# A rationally designed mimotope library for profiling of the human IgM repertoire

**DOI:** 10.1101/308973

**Authors:** Anastas Pashov, Velizar Shivarov, Maya Hadzhieva, Victor Kostov, Dilyan Ferdinandov, Karen-Marie Heinz, Shina Pashova, Milena Todorova, Tchavdar Vassilev, Thomas Kieber-Emmons, Leonardo A. Meza-Zepeda, Eivind Hovig

**Author notes:** Corresponding author. **Mailing Address:** Institute of Microbiology, BAS, Acad. G Bonchev St, block 26 Sofia 1113, Bulgaria **E-mail:** (AP).

## Abstract

Specific antibody reactivities are routinely used as biomarkers but the use of antibody repertoire profiles is still awaiting recognition. Here we suggest to expedite the adoption of this class of system level biomarkers by rationally designing a peptide array as an efficient probe for an appropriately chosen repertoire compartment. Most IgM antibodies are characterized by few somatic mutations, polyspecificity and physiological autoreactivity with housekeeping function. Previously, probing this repertoire with a set of immunodominant self-proteins provided only coarse information on repertoire profiles. In contrast, here we describe the rational selection of a peptide mimotope set, appropriately sized as a potential diagnostic, that also represents optimally the diversity of the human public IgM reactivities. A 7-mer random peptide phage display library was panned on pooled human IgM. Next generation sequencing of the selected phage yielded a non-exhaustive set of 224087 mimotopes which clustered in 790 sequence clusters. A set of 594 mimotopes, representative of the most significant clusters, was used to demonstrate that this approach samples symmetrically the space of IgM reactivities. When probed with diverse patients’ sera in an oriented peptide array, this set produced a higher and more dynamic signal as compared to 1) random peptides, 2) random peptides purged of mimotope-like sequences and 3) mimotopes from a small subset of clusters. In this respect, the representative library is an optimized probe of the human IgM diversity. Proof of principle predictors for randomly selected diagnoses based on the optimized library demonstrated that it contains more than 10^70^ different profiles with the capacity to correlate with diverse pathologies. Thus, an optimized small library of IgM mimotopes is found to address very efficiently the dynamic diversity of the human IgM repertoire providing informationally dense and structurally interpretable IgM reactivity profiles.

**Author Summary:** The presence in the blood of antibodies specific for a particular infectious agent is used routinely as a diagnostic tool. The overall profile of available antibody reactivities (or their repertoire) in an individual has been studied much less. As an omics approach to immunity it can be a rich source of information about the system beyond just the individual history of antigenic exposure. Using a subset of antibodies – IgM, which are involved also in housekeeping functions like removing dead cells, and bacteriophage based techniques for selection of specific peptides, we managed to define a non-exhaustive set of 224087 peptides recognized by IgM antibodies present in most individuals. They were found to group naturally in 790 structural groups. Limiting these to the most outstanding 594 groups, we used one representative from each group to assemble a reasonably small set of peptides that extracts the maximum information from the antibody repertoire at a minimum cost per test. We demonstrate, that this representative peptide library is a better probe of the human IgM diversity than comparably sized libraries constructed on other principles. The optimized library contains more than 10^70^ different potentially profiles useful for the diagnosis, prognosis or monitoring of inflammatory and infectious conditions, tumors, neurodegenerative diseases, etc.

## Supplementary material for "A rationally designed mimotope library for profiling of the human IgM repertoire": Position weighted matrices of 790 clusters of mimotopes: ODXs_790_30.core_0.txt

```
A R N D C Q E G H I L K M F P S T W Y V
1 -3.43167225331247 4.10427186858135 -1.61576659036669 -3.15920482151131 -4.3123720066187 -1.04138806386982 -2.27055401557166 -3.22310619777458 -4.3123720066187 -3.11533678642406 -3.13483543080652 0.241283611661782 -3.02997397508803 -4.3123720066187 -4.3123720066187 -3.28435910088461 -4.3123720066187 -4.3123720066187 -3.15367585357151 -3.36390369748868
2 -1.07776621441497 -4.3123720066187 -2.40880388347683 3.95548221549744 -4.3123720066187 -1.21283888182363 1.35671864597777 -0.833540483339405 -1.32814184322453 -2.47025374701709 -4.3123720066187 -4.3123720066187 -3.02997397508803 -2.74533332546126 -4.3123720066187 -1.6810190201179 -0.746666704682284 -4.3123720066187 -2.08042754973735 -2.39037664258286
3 0.203199930819905 -4.3123720066187 -0.0436512645982586 -1.05413770018825 -0.651497185945916 -1.21283888182363 -2.27055401557166 -1.15960428716631 0.407237244924322 0.567283162146251 1.40839872337224 -2.93050314947633 0.832421205871208 0.305602783450563 -2.27055401557166 -0.50603040825524 -0.541785863515807 -4.3123720066187 -0.871360641317418 1.60669755497854
4 0.0929693472363256 -4.3123720066187 -1.83496501431768 -0.457959743640279 -1.54171965116287 -0.623303764232313 -1.8073801876788 0.555101121335603 0.585076104530151 0.502500714538144 0.920103217827208 -1.77180601471447 0.267705507970405 -0.636809616688051 -0.260286206912783 -2.09910323841644 -0.985536595433461 -4.3123720066187 -0.448620601574977 2.15365686744083
5 0.0345258729094088 -0.749664953942519 -0.846175079431586 0.828097826057942 -1.54171965116287 -0.749664953942519 0.548529597626028 -0.451221776835373 0.743379176270194 -0.512579754076345 -0.357070760202499 -0.901441519781206 -0.84940265399547 -2.01197937291011 -2.27055401557166 -0.0118203014855855 1.67940464653382 -4.3123720066187 -1.74428572329084 -0.0899823160922539
6 -0.299550672904635 -3.25465800803001 -0.433953759619504 1.1009697223007 -0.651497185945916 0.440330122156596 0.828981038995169 0.0217796482695042 -0.213884860167345 0.434671964391843 0.655057337767547 -1.42013068371495 -1.05015274250945 0.51957749510283 -2.02045877697401 -0.306199915308555 0.228897882291909 -0.606899362785128 -1.2427842761292 0.755601987831339
7 -0.73506572209739 -1.40744809803262 0.206854769086882 -0.880464517505091 -0.651497185945916 -0.888165478035116 -0.0118203014855859 -0.694536000003642 -0.422308724420302 0.688724394371469 -1.01469404993315 -0.901441519781206 0.645589981033974 1.72715351604931 -1.17583573095105 -0.676460971729835 -0.254136949304543 0.336718061135176 1.68447630862468 1.04455972311769
```
