## Supplementary material for "A rationally designed mimotope library for profiling of the human IgM repertoire": Position weighted matrices of 790 clusters of mimotopes: ODXs_790_30.core_1.txt

```
A R N D C Q E G H I L K M F P S T W Y V
1 -2.34970425444539 2.75553495418118 -1.23420165830751 -2.64542735547563 -3.99396273817761 2.17726106781368 -0.107714808883 -1.5949670475472 1.05159890845587 -2.59709548426636 -3.1482103088856 1.58112394234343 -0.951413933393512 -3.99396273817761 -3.99396273817761 -0.740767790742581 -1.16864051576642 -3.99396273817761 -2.63932750811196 -2.24995346762383
2 -0.328081868438888 -1.30097170092563 -2.26750801735954 -0.867539327237004 -3.99396273817761 -2.75112753325543 -0.554633859496763 -0.0634276433317893 0.0946333047929102 -1.90088159936885 -0.298188538147241 -1.65525822638923 -1.30923581879838 -3.99396273817761 -3.99396273817761 -1.68971021209713 0.215662464014032 4.31692990410955 -1.49011195454209 0.313260282664026
3 -1.11080831752476 0.127017866134943 0.1073473113026 3.38523551173968 -3.99396273817761 0.00900513419303359 0.233009427626099 -1.24998577288035 -2.6977932534949 -0.357855462608646 -0.962776409923989 0.113216918785822 -1.30923581879838 -3.99396273817761 -2.01052721676728 -1.50966112867922 -1.16864051576642 -3.99396273817761 -0.858654034667966 -0.46122018617996
4 -1.11080831752476 -2.09352544119547 -0.810956340975044 -1.9607796013125 -3.99396273817761 -3.99396273817761 -1.20555425100474 -0.97178472134186 -2.02623350850555 -2.59709548426636 -2.61855978330962 -1.16864051576642 -1.30923581879838 -2.19479938371575 3.34159672351267 -1.50966112867922 -1.16864051576642 -3.99396273817761 -0.420918937352128 -2.87306425851585
5 0.259263237074516 -2.09352544119547 0.201268489520336 0.85591769971764 -3.99396273817761 -0.792361782512988 -0.843690692365627 1.30869366981204 0.213080342162346 -3.99396273817761 -0.0538305009798841 -1.16864051576642 1.35713547454485 0.827850415511831 -0.107714808883 -0.173234078891544 -0.548692923827541 -1.97822915129488 -0.085541735853213 -0.194558207897381
6 -1.33525338335763 0.604922825185553 -1.83572122599382 -0.867539327237004 -3.99396273817761 -1.30097170092563 -0.313937231307457 -1.5949670475472 -2.6977932534949 0.121479690754176 -1.11080831752476 -0.274182843789612 -3.99396273817761 -0.544964846932286 2.96136564478114 -2.13555334058246 -1.51737567853681 -3.99396273817761 -1.9531933791922 0.130988360992371
7 0.675490564799071 -2.09352544119547 -1.23420165830751 0.0473982834161494 -3.99396273817761 -1.64349517053542 -0.313937231307457 -0.738655776278247 -0.944541204089934 -0.17978843893816 0.393540807429535 -0.0675185252189962 -0.0417308760080175 -0.916625670499806 1.53897197756144 -1.50966112867922 0.435389776608378 0.0256775806014425 0.612471632808425 -0.0776881954622684
```
