## Supplementary material for "A rationally designed mimotope library for profiling of the human IgM repertoire": Position weighted matrices of 790 clusters of mimotopes: ODXs_790_30.core_2.txt

```
A R N D C Q E G H I L K M F P S T W Y V
1 2.03786293825865 -2.44841633618873 0.321856141438867 -0.225721638596343 -4.19538760859037 -0.813256196769814 -1.58793488111054 1.18094998827003 -1.60551936864036 -0.151878152503128 -4.19538760859037 -1.1957149425366 -4.19538760859037 -2.54538855615081 -4.19538760859037 1.43916361281757 -1.40780497657858 -2.33767750522286 -0.0984426500661131 -0.477876504215255
2 -0.610768030998882 -4.19538760859037 1.08357831901306 -0.35404598685199 -4.19538760859037 -0.275171470245723 0.103195879692867 -0.00970596260962143 -1.60551936864036 -0.754807461581539 -3.44065250664369 -0.67216722007517 -4.19538760859037 -0.939382802577913 -0.825294536901652 0.103195879692867 2.14520566923273 -0.129650182963558 -4.19538760859037 -0.85681245938438
3 1.5389549359171 -2.44841633618873 -0.20157989843822 -1.25675135292677 -4.19538760859037 0.0275705344604394 0.103195879692867 -0.218945338335852 -4.19538760859037 -1.81009072347705 -1.65653853094004 -0.910321117829117 -4.19538760859037 -0.405657733195231 -2.36873396350143 2.06854775957313 -2.33767750522286 -4.19538760859037 -0.817052821702271 -0.271237074839327
4 1.70309783661613 -0.275171470245723 -0.0317008651212438 -0.494908825516643 -4.19538760859037 -1.18289131604896 1.24597056181929 0.791483855231444 0.439616591462204 -0.151878152503128 -0.530396304013135 0.476678303873618 -1.33907423158047 -1.30494033396926 -2.36873396350143 0.435323423396651 -0.846996830398247 -4.19538760859037 -1.86539574713048 -0.477876504215255
5 3.5372553697319 -4.19538760859037 -1.61592805153928 -2.97297100407566 -4.19538760859037 -3.07220756409074 -1.58793488111054 -1.63134623527137 -3.02219026153279 -1.18803834609958 -1.65653853094004 -1.55184565797796 -4.19538760859037 -0.405657733195231 -3.30860765228898 -2.05913778906792 -2.09764223745878 -4.19538760859037 -1.52393566647788 -0.00799843224269441
6 -1.30494033396926 -2.01434945835972 -1.61592805153928 -0.826115574086965 -1.3187216701136 0.0275705344604394 -1.58793488111054 3.55930514940075 -3.02219026153279 -1.81009072347705 -1.83813670284374 -0.910321117829117 -2.15245886912606 0.14410676874242 -2.36873396350143 -0.329002594269731 -2.62578007812037 -1.55184565797796 0.295362251596276 -0.71914175967772
7 -0.610768030998882 2.59354241771835 -1.61592805153928 -0.35404598685199 -0.420440672426718 0.840815818174392 0.784893774100076 -1.96727251413322 -1.33233200798134 0.36108731340766 -0.986267896826578 1.39670308106967 -0.0123404436074639 -1.30494033396926 -1.58793488111054 -0.948911852302844 -0.943057023540617 -4.19538760859037 -1.01650564237618 -0.0905206590695042
```
