## Supplementary material for "A rationally designed mimotope library for profiling of the human IgM repertoire": Position weighted matrices of 790 clusters of mimotopes: ODXs_790_30.core_3.txt

```
A R N D C Q E G H I L K M F P S T W Y V
1 1.85291500769833 2.03115866966898 -4.24157120621699 0.501534179508563 -1.40696761490235 -1.76744920619069 -0.262054173703073 -0.202602275929574 -0.398898103858246 -2.34523683445949 -4.24157120621699 0.948978651992031 -1.42722460252894 -4.24157120621699 -4.24157120621699 0.0912837779913697 -0.061668407178348 0.948978651992031 -1.95054564473026 -0.362959772989215
2 -0.815924073356396 -0.90349188565184 -0.832424765423519 -0.916308775917315 -1.40696761490235 0.330193687119515 0.691476529495965 -1.0223552198535 -2.02742158342584 -0.0168132655061328 -0.87665898178588 1.194182567154 1.6612635753353 -4.24157120621699 -2.44979591183798 -0.477561063919972 -0.166345946267128 -1.63891226590464 -1.33659300743506 2.18788809430776
3 -0.815924073356396 -2.09843324066918 -2.28292899837398 -3.04684126573787 -4.24157120621699 -2.09843324066918 -4.24157120621699 -1.21915676183902 -1.6922865364583 1.92412359923814 2.49515519597339 -2.10975113381491 0.788700085190245 0.0515676693339862 -2.84015665544202 -3.17503208034047 -2.41903465621426 -4.24157120621699 -0.732622406487243 0.729065544740799
4 -2.37058079038945 -4.24157120621699 -1.96380070516874 -1.34528017599465 -4.24157120621699 -4.24157120621699 -0.420592013361833 -1.71796532203594 -4.24157120621699 -3.00197112580244 -3.02191134434787 -0.559059535823739 -4.24157120621699 -4.24157120621699 3.61420332669021 -2.34007377511433 -4.24157120621699 -4.24157120621699 -4.24157120621699 -3.25665179024595
5 0.291283939877699 -2.52869145184096 -2.28292899837398 -3.04684126573787 -4.24157120621699 -0.258993392710365 -1.32196063259907 -1.44710982877236 0.193198380067598 -0.125874718609851 1.08766298728426 -1.00022658142898 2.57386479343412 1.9139553802257 -4.24157120621699 -1.32196063259907 -1.4956224946084 -2.41903465621426 -1.10602357233326 1.05080224562633
6 -0.236075012473763 2.82743803242989 1.09667912024891 -0.0912343389634081 -4.24157120621699 1.3344059316928 0.527442706812981 -1.0223552198535 -3.09533312301473 -1.55331862392196 -2.12977364138827 0.948978651992031 -2.23545163402817 -0.497061866990722 -2.84015665544202 -0.955396107893559 -1.7980191012592 -4.24157120621699 -3.04118427280441 -1.94384829689131
7 -0.701625272907483 -1.76744920619069 0.659034737050486 0.355504404281404 -4.24157120621699 -0.064762647563867 -0.801997567317722 1.58661751798293 -4.24157120621699 0.0845799114653753 -0.103127338488728 0.0515676693339862 0.320825292460357 -0.738727742653227 -0.420592013361833 0.468340873439189 -0.221677896666605 -4.24157120621699 -0.907276005878708 0.484130240935926
```
