## Supplementary material for "A rationally designed mimotope library for profiling of the human IgM repertoire": Position weighted matrices of 790 clusters of mimotopes: ODXs_790_30.core_4.txt

```
A R N D C Q E G H I L K M F P S T W Y V
1 1.03914719139119 -0.906842170835806 0.129028643308103 -1.27002366235926 -4.32192809488736 -0.137185886879046 -0.149771546146467 0.0026632142684049 0.110695023400036 0.0183105435135389 -3.14999572559526 -2.25504924255577 -4.32192809488736 -4.32192809488736 -4.32192809488736 0.0431935171033206 1.70033351658479 1.05900413037957 0.714739869448438 -1.61260079554589
2 -0.245282136856174 -3.26943300349551 -1.27586873249033 -0.744246805810702 -4.32192809488736 -2.66738819975661 0.365569472221973 -2.1977778306613 -1.84252702866462 -1.70491456070257 -1.59094090274009 -0.539606487049667 -4.32192809488736 -2.02954815461376 -0.579501328685383 -1.37558156742041 2.72225683212085 -1.78968869771912 -3.16877765879893 0.268076571262723
3 -0.563696529660451 -2.66738819975661 1.64860324283074 0.650201506902626 -4.32192809488736 -0.418554251191595 1.14872763149667 1.79304417168885 0.911241824639175 -1.43080345837343 -1.59094090274009 -0.381379152686438 -4.32192809488736 -1.18487204728193 -2.0380154941656 0.00661021304371727 -1.18850930337319 -1.78968869771912 -0.595107547650236 0.152981875710279
4 -0.395722528333937 -1.65050579599579 -0.283975121590662 -0.476878801109972 -4.32192809488736 1.17116416410461 0.744494381556342 1.45289584917281 -0.44124481087825 0.934600074608275 -0.563696529660452 -0.381379152686438 -0.692011893040744 0.166233081776114 -2.97256982915966 -1.03328459171207 -0.498393245774324 0.973703544872307 0.818512167768031 0.374663818548726
5 -1.94978127885925 -2.24388480402206 -2.42572482697867 -2.1057744595258 -4.32192809488736 -1.91690091494504 -0.959047871889256 -1.37352816003051 -4.32192809488736 -2.04361880968907 -4.32192809488736 -1.43838834412411 -4.32192809488736 -4.32192809488736 3.59059052582378 -2.70651957231579 -1.78968869771912 -4.32192809488736 -4.32192809488736 -2.81262644838851
6 1.06817799248322 -1.05995944548696 0.751372734158335 -1.49867815406088 -4.32192809488736 -1.23127838456804 -1.19430503613159 1.04661502787818 -3.22151232672877 -1.43080345837343 -2.07114884096021 -0.92010952361297 0.626297885400958 0.0351436859793498 -2.0380154941656 1.24609271165726 0.761061269783669 -0.92010952361297 -2.09789689181749 -1.10310829446653
7 -1.09631090793429 3.52894860303845 -1.12548327702732 -1.77052537464283 -4.32192809488736 -0.906842170835806 -0.579501328685383 -0.470144085064874 -1.34648342801566 -4.32192809488736 -3.62009836311057 1.03112725267275 -4.32192809488736 -4.32192809488736 -2.0380154941656 0.422221889824059 -2.83946266808823 -1.29035054529211 -2.53617651465811 -4.32192809488736
```
