## Supplementary material for "A rationally designed mimotope library for profiling of the human IgM repertoire": Position weighted matrices of 790 clusters of mimotopes: ODXs_790_30.core_5.txt

```
A R N D C Q E G H I L K M F P S T W Y V
1 0.067002259239168 -2.33170611599406 -2.50066652426751 -1.74987928662645 -4.12865819491225 -4.12865819491225 -1.10479949702182 3.88103910054172 -4.12865819491225 -0.825132468434424 -4.12865819491225 -0.540771600481505 -0.310008657626752 -4.12865819491225 -4.12865819491225 -1.46189011779565 -1.97643962250537 -4.12865819491225 -1.11958801082377 -1.46901587833636
2 -1.17686514480878 -2.96681780253352 -0.484855796079865 -2.20241493539812 -4.12865819491225 -1.8922329370234 -1.46189011779565 -2.28863162287762 -1.81995215610838 0.579578047814406 0.840213757600051 -1.903759044859 0.240462801732878 -2.43012843410229 -2.65183576376032 -0.196332263351301 2.18510407306562 -4.12865819491225 -2.19501694096154 0.600898153361071
3 0.211110525303283 -4.12865819491225 -1.75524698431392 0.236229092230326 -4.12865819491225 -1.55583966077421 -0.375540277117929 -0.331558956979176 -2.91569771808745 1.37489003797021 -0.180370929641654 -1.42551910305416 0.3505597466573 -1.67148407040213 -3.20899387756027 0.602598517870739 0.775291588075659 -2.21942785039761 -2.85957066811931 1.79187696794379
4 0.211110525303283 -1.8922329370234 -0.748938876797954 -1.1283686383626 -4.12865819491225 3.0711745616785 0.665770812191017 -2.28863162287762 0.33666686831976 -0.825132468434424 -1.2224429470288 1.17823151692622 -4.12865819491225 -0.516482515690541 -4.12865819491225 -1.46189011779565 -4.12865819491225 -4.12865819491225 1.3539583137522 -2.06127478600825
5 -0.594238887149193 2.12840950669592 0.840213757600051 1.43238066642255 -4.12865819491225 -1.28324175254946 -0.196332263351301 0.810187982843637 -2.26620410809599 -0.0186597320047564 -0.752392983126138 0.278103085477108 -0.310008657626752 -1.17686514480878 -1.93750606066344 -2.13870165940074 -2.21942785039761 -4.12865819491225 -1.74177207310389 1.24368815630926
6 -3.15600747598069 -1.8922329370234 -1.07244141464932 -1.74987928662645 -1.19073634652002 -1.28324175254946 -0.196332263351301 -1.84466256097222 -1.20443628701185 0.579578047814406 2.0067103003291 -0.780007152572009 1.51988279482308 2.69515498987873 -2.25090402234265 -1.46189011779565 -0.625904353062732 -4.12865819491225 -1.11958801082377 -1.24454552920966
7 1.64999210145341 -1.0540568646297 -1.75524698431392 0.236229092230326 -4.12865819491225 -2.96681780253352 -0.375540277117929 3.19038363329459 -2.91569771808745 -0.0186597320047564 -2.16987902953052 -1.903759044859 -2.03188749142593 -0.809213537972409 -2.65183576376032 -1.7609655141458 -1.02780863285274 -4.12865819491225 -0.686293763454174 -0.587945533760574
```
