## Supplementary material for "A rationally designed mimotope library for profiling of the human IgM repertoire": Position weighted matrices of 790 clusters of mimotopes: ODXs_790_30.core_6.txt

```
A R N D C Q E G H I L K M F P S T W Y V
1 -2.95084659749171 4.12460586624167 -2.87563189555939 -2.15668319106874 -4.34984077261069 -1.70313587068211 -0.476897433819989 -2.67424463102155 -3.26502129795803 -3.17490340443023 -4.34984077261069 -0.0458326028857853 -4.34984077261069 -4.34984077261069 -4.34984077261069 -3.75950353290673 -4.34984077261069 -4.34984077261069 -3.21277862987783 -4.34984077261069
2 -0.451051884427621 -4.34984077261069 -1.90470174453383 -3.21823969581706 -4.34984077261069 -0.473852519216973 -1.52870534187375 -1.42696934104686 0.199963975857055 1.55988546577792 1.62762378157794 -4.34984077261069 0.00865219064714854 -1.23878318142133 -3.53557914248514 -1.08753134504239 -1.34400649875761 0.115954340329381 0.293238496238027 1.9337887230661
3 0.922744650716019 -4.34984077261069 -1.90470174453383 2.66841395636172 -4.34984077261069 -0.581164383385893 -3.01825251809321 -0.417747807844716 -2.22441113342185 -0.458797020231282 -0.687078912234558 -2.99214269637609 -3.09053062083395 -1.59920896514722 1.30252721531205 0.157366647658689 -0.748778850983147 -4.34984077261069 -1.81445760691179 0.0359091782691314
4 0.922744650716019 -4.34984077261069 -0.805123574577116 3.44801055793057 -4.34984077261069 -2.29415505383705 0.815520782050482 -1.06029352384534 -2.22441113342185 -2.09479562101262 -1.28507953870022 -4.34984077261069 -0.320216730938197 -2.80880211351749 -2.63826044086857 -0.691198665049242 -0.00365340521029902 -1.84184869846689 -3.21277862987783 -1.66535125051694
5 0.579437923675643 -1.28507953870022 -2.16187513180925 0.53692505706319 -4.34984077261069 -1.70313587068211 -0.634565938836496 0.637624994969335 0.61686522007258 0.134498689978964 0.0602330039055652 -0.974584878968372 0.00865219064714854 -1.59920896514722 -4.34984077261069 -0.205406408216409 0.514576697510982 -0.680735071587369 -0.944581346031982 1.65764367719484
6 -0.618785254288073 -0.697104508981305 -0.919459316765137 -0.65940400316594 -4.34984077261069 -0.581164383385893 -1.24819409957587 -0.053136478891867 -1.62616202765482 0.670117713403186 -0.116850434309032 -2.3052651725619 -0.590225517380941 -1.23878318142133 0.784705019727761 1.17366723383792 0.328989562940842 -4.34984077261069 0.603572349657875 -0.0947094783651264
7 -0.913804296442367 -1.11414966181434 -1.90470174453383 -4.34984077261069 -0.725236905112048 -1.28507953870022 -0.634565938836496 0.237667613170699 -1.8944964008931 1.43379198795015 0.717922030430056 -1.84184869846689 1.47677126298721 0.110274835695623 -2.63826044086857 -1.24819409957587 -0.277482859332164 -4.34984077261069 2.15715346176829 0.831479028468801
```
