## Supplementary material for "A rationally designed mimotope library for profiling of the human IgM repertoire": Position weighted matrices of 790 clusters of mimotopes: ODXs_790_30.core_7.txt

```
A R N D C Q E G H I L K M F P S T W Y V
1 -2.48266055886807 0.927614396341742 -0.497943266478262 -4.07136696354455 -4.07136696354455 -4.07136696354455 -2.55526942914676 -0.358677580051 -2.82349817323154 -0.333615774694712 -2.06715575399321 -0.667736625391411 -0.0371465388593321 -2.33047052502034 -4.07136696354455 -2.55526942914676 -3.29004966632243 4.78612410846052 -2.09256595469451 -0.613754289527783
2 0.888260866714215 0.18187793245018 -1.3815751648652 -0.406305038187492 -4.07136696354455 1.14354722602777 -0.261834874838183 1.59507869183325 -4.07136696354455 -2.04097828630134 -2.74606891819257 -0.667736625391411 -0.374774942268538 -4.07136696354455 -1.57301183665342 -0.139565527821902 1.36836482496853 -4.07136696354455 -2.09256595469451 0.157693136288827
3 2.27402610445279 -1.17342416917823 -2.40194049760985 -1.01770270055814 -4.07136696354455 -0.273601099970626 -0.0821092534148192 0.13757558873188 -2.82349817323154 -1.22933390993205 -0.284802457218168 0.51349833130419 -1.45594646926471 -1.06645507928732 -3.12270507209001 0.510105672042543 -0.700771182639277 -4.07136696354455 -1.63507705313008 1.1619016917202
4 -1.48172609899271 -2.87556232658031 -0.789887607319901 -0.10730447626116 -4.07136696354455 0.741400116439727 -0.0821092534148192 -0.889644138142437 -2.82349817323154 1.17738747982374 1.17250160772404 0.118361721094591 0.838346995992793 -2.33047052502034 -1.8324802622109 0.077686680114791 -1.47899454034538 -2.11724590874447 -2.09256595469451 1.71963918921278
5 -0.159237618570209 -0.943015246516027 -1.3815751648652 0.0217705893886913 -4.07136696354455 -1.78680049898614 -0.706680150018364 -1.39722266554821 -2.82349817323154 -1.57881553970737 -3.26160413103832 -0.955979474389697 -1.45594646926471 -4.07136696354455 3.26762899613921 -1.654424263837 -1.87177396994975 -4.07136696354455 -4.07136696354455 -1.36034446947073
6 1.25603331045387 -0.414123676253104 -0.961490936326167 -0.582793557919559 -4.07136696354455 -2.23082269885385 0.472250167620712 0.926374875559572 -2.82349817323154 0.850303333921045 -0.365745961460465 -0.667736625391411 -0.578740065084415 1.93415773205452 -2.14907585905599 0.310037010277996 -1.87177396994975 1.56877857411618 0.545298267334109 -1.62821535379644
7 -0.258799972211348 -4.07136696354455 -3.00755993284789 -1.29683387634162 -4.07136696354455 -1.44775704264439 -0.467179377450924 -0.690145830815404 -0.329993825531909 -2.04097828630134 -3.26160413103832 -1.7984289149101 -4.07136696354455 -0.697063099837747 3.16458165267314 -1.35317195136111 -1.31656586627757 0.676728228036855 -1.63507705313008 -0.939284083893668
```
