## Supplementary material for "A rationally designed mimotope library for profiling of the human IgM repertoire": Position weighted matrices of 790 clusters of mimotopes: ODXs_790_30.core_8.txt

```
A R N D C Q E G H I L K M F P S T W Y V
1 0.0835933295776332 0.9848012128828 1.20795088759551 0.201603412483199 -3.84590028607615 0.636643964359477 0.188700139787327 1.8514620411115 0.99318260056593 -0.268402025674958 -3.84590028607615 0.572599587942105 -3.84590028607615 -3.84590028607615 -3.84590028607615 -0.261936892118768 -1.70923893875625 -0.883376345431715 0.0518986320084458 -2.63720222539428
2 -0.300222933195338 -1.01777427211065 -3.84590028607615 -0.578231128545111 -3.84590028607615 -2.50940108699872 -0.55409724676038 -1.78219894792079 -2.45366041516634 -2.34866480936962 -2.92766391508784 -3.84590028607615 -3.84590028607615 -3.84590028607615 3.4595340782527 -1.23014112607006 -2.95887570963213 -3.84590028607615 -3.84590028607615 -3.84590028607615
3 -0.300222933195338 -0.737059942681914 -1.5631510441014 1.77858039841611 -3.84590028607615 0.424967454285357 0.188700139787327 -0.447861285172762 -3.84590028607615 -0.268402025674958 0.799380548702667 -0.222410983592202 2.14557485341816 -0.252174535964285 -1.41382893952667 -1.06722153888756 -0.734164072218327 -3.84590028607615 -0.854422052113946 0.101222163076419
4 -0.45478708548823 0.0346284894236624 -0.719573754246711 -0.863187354019563 -0.642139634272116 -0.502170353490256 0.370299082607644 -1.78219894792079 -3.84590028607615 0.275704658046465 -0.414566094785738 1.185731674298 -3.84590028607615 -0.252174535964285 -3.84590028607615 -1.870960612462 0.453188817740768 3.85622644448882 -1.68354769820631 -0.323553579482463
5 -0.160627373990218 -0.737059942681914 -3.84590028607615 -0.863187354019563 0.277364039646798 -3.84590028607615 -0.920847372463804 1.04285142490218 -3.84590028607615 1.44994249952211 0.0835933295776335 0.717840435430207 0.922878623569323 1.46719656050244 -2.16857764616235 -3.05281220376685 -1.70923893875625 3.05990942704023 0.211029162676889 0.218937363075627
6 -1.32343779732498 -1.8277092851159 -0.949937361717037 -2.39902050023228 0.277364039646798 -2.50940108699872 -0.920847372463804 -1.317113380626 -3.84590028607615 -3.84590028607615 -3.84590028607615 -0.883376345431715 -3.84590028607615 -3.84590028607615 3.53758419343166 -3.84590028607615 -2.01886411359529 -3.84590028607615 -3.84590028607615 -2.63720222539428
7 -0.300222933195338 0.821199549428298 -1.22420594128679 1.23293934127402 -3.84590028607615 -1.8277092851159 -0.261936892118769 -1.78219894792079 -1.7585332447992 0.550063000315157 0.799380548702667 0.411083063439492 -2.25130642836023 0.686804725383386 -2.77608179160908 -0.0190944450912579 -0.065551243278286 -3.84590028607615 1.51091562811299 -0.323553579482463
```
