## Supplementary material for "A rationally designed mimotope library for profiling of the human IgM repertoire": Position weighted matrices of 790 clusters of mimotopes: ODXs_790_30.core_9.txt

```
A R N D C Q E G H I L K M F P S T W Y V
1 -4.04085954749558 -4.04085954749558 -4.04085954749558 -4.04085954749558 -4.04085954749558 -1.73043710701372 -4.04085954749558 -2.79216164694952 -4.04085954749558 -1.52156393964343 -4.04085954749558 -4.04085954749558 -4.04085954749558 -4.04085954749558 -4.04085954749558 -4.04085954749558 -4.04085954749558 5.34376815913383 -0.949757602069891 -4.04085954749558
2 -0.420960577540659 -1.73043710701372 -0.576548202813691 1.56806434449497 -4.04085954749558 1.84383973531914 0.413801853535874 -0.298161578246954 1.52608300472111 -0.273057542343474 -1.05344857632785 -0.161057678557006 1.44153140659587 -2.27713916821198 -4.04085954749558 -0.562326765343944 -1.60514690450573 -4.04085954749558 -4.04085954749558 0.130849216267124
3 0.803223813573686 -1.39000829922041 -2.34910018239228 -1.58625891569656 -4.04085954749558 0.664111570581182 -2.50356899572045 -0.630263363805605 0.118951207669223 -1.98589043411955 0.299088470832419 -0.161057678557006 0.297605053658619 0.110519322531912 1.56090299987277 -1.16475920238508 -1.42136020842576 0.885239586473891 -0.179038936977939 0.890126882302549
4 -0.198119955047463 -0.684622699013176 -1.09759218526532 -0.522689740658848 -4.04085954749558 -0.0847064313788182 -0.64683326602339 -0.0283843521106884 -0.802512180098356 -2.67478988455286 -1.55020465597411 -0.367208096750306 -2.5823551993251 -4.04085954749558 3.00650144210935 -0.406854927645777 -3.24588020446966 -4.04085954749558 -4.04085954749558 -2.33172956483177
5 -1.20081125300576 1.70877591072718 0.569149142582669 -0.522689740658848 -4.04085954749558 1.25496395918564 0.533839437710753 -0.156976246330518 -4.04085954749558 -0.450650849685142 -0.482497558895013 0.323810986750367 -4.04085954749558 0.600528544065821 -0.300344473927493 0.494926173206113 -0.452800025743644 -2.0625869794258 -2.03776572410394 -0.879983621717019
6 0.902849027212753 -0.883724289088151 -0.73022612872735 -0.958607279043525 -4.04085954749558 -2.82667607692705 -1.29509155785159 0.300255195257976 1.43784733932584 0.0275307144621481 0.72371331711357 -0.607806579879066 1.32404060823318 -1.50693406699599 -3.07646501732853 -2.50356899572045 0.121528414659733 -0.0680703536219222 -2.7164558633524 1.30675749835292
7 0.0824623783555627 0.141930179488357 -0.576548202813691 0.412934344725592 -1.02147781869447 -1.11477058825253 -1.77632977964336 -0.630263363805605 -2.77411050940436 0.757214475919353 -0.147401168085741 -1.25836286161635 0.0238592866581743 0.292980199478655 -1.5157372488266 1.59809900271094 0.23536264328157 -4.04085954749558 -2.7164558633524 -0.707644283695185
```
