## Supplementary material for "A rationally designed mimotope library for profiling of the human IgM repertoire": Position weighted matrices of 790 clusters of mimotopes: ODXs_790_30.core_10.txt

```
A R N D C Q E G H I L K M F P S T W Y V
1 -0.8139335361273 -3.04320250417802 -2.16728254938143 -0.614766161068722 -4.17696158954078 -2.41627443905759 -0.292407943562289 3.98357624179151 -4.17696158954078 -1.77587914805318 -3.41425262757997 -1.51702512774844 -4.17696158954078 -2.51364946737508 -4.17696158954078 -1.30688450034861 -3.4414337643773 -4.17696158954078 -4.17696158954078 -0.557144349030568
2 0.807337633724159 -2.41627443905759 0.835528315165996 0.631953074763624 -0.383932986043453 0.713637735159931 1.6324062111532 -0.567435046394161 -0.538925130453936 -0.542525317747838 0.60301209439244 0.0505875210833568 -1.65467695306364 0.0199152433745559 -1.04844216063455 -0.0840377876503005 -1.01023357841501 -2.30510766378188 -0.308133038550765 -2.14838176236952
3 -0.369135610618123 -0.130307579247912 -1.58124859726025 0.0379160209432509 1.34709662610272 0.389345243720866 0.369964558960778 0.0271525320555827 -1.29707316280836 -2.23035718061878 -0.49400076954094 1.01155859072851 1.51268388742079 0.889619746283316 -1.04844216063455 0.0980004206248125 0.211930215151371 -1.51702512774844 0.33242371355693 -0.234590261352692
4 -1.2696313360736 -2.41627443905759 -2.16728254938143 -0.458476155478347 -4.17696158954078 3.55361481171421 0.140134537462449 -1.5967016714251 0.323022566692526 -1.152525712671 -0.846868564143268 0.411216896183802 -0.405805253299426 -1.2696313360736 -4.17696158954078 -3.074328834104 -1.67742292505115 -1.51702512774844 -1.2126151096745 -1.82456832634006
5 -0.369135610618123 -1.64659372632709 -2.16728254938143 -0.790067778394099 -0.383932986043453 -2.41627443905759 -1.19789230194951 -1.09447843133906 -1.90895870724615 2.30676594574667 0.565956493897148 -1.99214132030174 -2.11924299287322 -0.903488279049366 -3.2811962393813 -1.69415230114877 -1.85791046694817 -0.635929510393834 0.148799699279416 2.61556076588297
6 0.306186934690792 -4.17696158954078 -1.16567567053569 0.826857900360017 -0.383932986043453 -0.62253521493916 -0.133377349275833 0.209980200064924 -1.57081657055363 -0.542525317747838 0.131208812611373 -1.51702512774844 -1.02182996942297 -0.903488279049366 -1.36463245306248 -0.237426770470363 1.94188962581799 -4.17696158954078 -2.28092727920589 -0.141324401195234
7 -1.68011836350004 3.60931277855619 -2.16728254938143 -2.28825581814152 -4.17696158954078 -2.41627443905759 0.259621380442946 -1.93348877183347 -1.57081657055363 -2.23035718061878 -2.5493451868672 1.62972005947939 -0.786043194827652 -0.903488279049366 -2.73272212565254 -0.829338758491438 -2.0642505854834 -4.17696158954078 -1.2126151096745 -2.14838176236952
```
