## Supplementary material for "A rationally designed mimotope library for profiling of the human IgM repertoire": Position weighted matrices of 790 clusters of mimotopes: ODXs_790_30.core_11.txt

```
A R N D C Q E G H I L K M F P S T W Y V
1 -0.559319898343115 -0.821741016336727 1.32753236702136 -0.66059678721167 -4.11093284142651 0.78796527496537 -1.90507096982784 2.37894305458169 1.65505179336455 -1.65285475968324 -3.31907401260751 -0.745310037544562 -0.45308713449808 -4.11093284142651 -4.11093284142651 -0.278093193895616 -0.681601178589868 -4.11093284142651 -0.475323961963161 -1.0160253956801
2 -0.973335396011498 -0.352135590946089 -2.04833150784886 0.170249095472743 -4.11093284142651 0.1968564986518 -0.161024186839472 0.159457985545417 -4.11093284142651 -1.02492975055144 -2.43560867014763 0.743187779563189 -0.45308713449808 -1.63835819926246 -3.18237288403446 -0.278093193895616 2.25841721743916 -4.11093284142651 -4.11093284142651 0.516069016963213
3 0.711899524856044 -1.52245109076527 -2.04833150784886 -1.37221219184422 -1.15664424071606 -0.352135590946089 -0.545274491021841 -0.966549449099577 -0.564545393693962 0.974924193142744 1.80161165670747 -0.745310037544562 -0.656553927532195 0.313754413235278 -3.18237288403446 -1.42830313380843 0.148311654186338 -4.11093284142651 -2.83081193254287 1.16406957077718
4 1.711264022527 -0.49234512245117 0.72384749965269 -1.37221219184422 -4.11093284142651 0.522475500177961 -1.90507096982784 0.651427548562391 0.0876017142895813 -1.65285475968324 -0.717661049940261 0.544390625500717 -0.893502742609878 -0.0297492107673131 -3.18237288403446 -0.473699120236479 0.557651075025599 0.249835509956832 -2.16338390395119 -0.553019517883839
5 -0.973335396011498 -1.85967108785626 -1.03815704111668 -1.71694388890313 -4.11093284142651 -1.0197440026349 -4.11093284142651 3.16730551394237 -2.88724824091503 0.0167902738411152 0.909038532619997 -2.59416105604059 -0.893502742609878 1.35596096293901 -3.18237288403446 -1.42830313380843 -2.48137203258039 -4.11093284142651 -0.852178797722518 0.451732427838094
6 -0.684571980907316 -1.24931139589578 -1.72232501170334 -4.11093284142651 -4.11093284142651 -2.93866071975938 -0.784143601892242 -1.47215380940908 -4.11093284142651 -2.78999721607642 -1.89168111488494 -4.11093284142651 -1.177166039658 -1.14274966801421 -4.11093284142651 -1.29894788675874 3.04597656457705 -4.11093284142651 -2.16338390395119 -0.844643145478792
7 -1.55625606290101 -0.821741016336727 -1.72232501170334 -4.11093284142651 -4.11093284142651 -2.3005608941309 -1.90507096982784 -1.19731490731268 -0.739657085769803 -0.588881436260998 0.15829430475424 -0.745310037544562 3.68227501375457 -0.774553982085821 0.503055737955013 -1.57040931776143 -2.18787856390357 -4.11093284142651 -0.0479022826557838 -0.553019517883839
```
