## Supplementary material for "A rationally designed mimotope library for profiling of the human IgM repertoire": Position weighted matrices of 790 clusters of mimotopes: ODXs_790_30.core_12.txt

```
A R N D C Q E G H I L K M F P S T W Y V
1 -4.10319665291096 -4.10319665291096 1.6585885445028 -0.312304593921007 -4.10319665291096 -4.10319665291096 -4.10319665291096 -4.10319665291096 -4.10319665291096 -1.63839695464665 -4.10319665291096 -2.58107687588914 -4.10319665291096 -4.10319665291096 -4.10319665291096 -3.4200047946935 -4.10319665291096 4.96656060207957 -0.636276861912615 -4.10319665291096
2 3.34448965594681 -4.10319665291096 -1.44193049727754 0.18577679473219 -1.14175229996961 -1.50786435276952 -0.325045465511361 -1.79768791935848 -2.87481016562766 -1.29021852592668 -2.12430013645419 -1.01768533946027 -0.641352265290314 -4.10319665291096 -2.60900385596651 -1.16536806546463 -2.17409073959575 -4.10319665291096 -2.8182390099214 0.00599246401312398
3 1.99828609125434 -0.806630036525456 -0.434517482484173 0.84926210323098 -4.10319665291096 0.609201623453733 0.971786864666731 -1.79768791935848 1.06348855021949 -2.77733001442216 -1.66680241230332 -1.01768533946027 -1.51602229324064 -1.12784759229725 -4.10319665291096 0.0139650945761803 -0.0636150247884174 -4.10319665291096 -0.460034061351809 -0.187654480510535
4 -1.54170163682253 2.87203494412782 0.792093908034734 -0.645397222608547 -4.10319665291096 1.43253096185015 -0.145605245394017 -2.24364648123505 -4.10319665291096 -1.29021852592668 -1.31998535646742 1.68579427923289 -4.10319665291096 -0.46619173896547 -1.89089820396902 -0.76901105980115 -1.92999276964176 -2.17409073959575 -2.14955966989687 -1.4207769941381
5 2.09779464391965 -1.84544326470329 -0.699031447178268 -0.170762565814965 -4.10319665291096 -0.806630036525456 -1.05561297260324 1.03333454173594 -1.15548565123841 0.032270685861454 -0.806630036525456 -1.3771540356405 0.172338518484447 -0.759416029709257 -1.89089820396902 0.0634603379092165 0.110243563209672 -2.17409073959575 0.195295742807825 -0.295186563696709
6 0.118022136948885 -2.28694877572527 -1.02318172931097 0.28741081220025 -4.10319665291096 -0.0915358537224361 -0.530017340909409 0.667074733848774 -0.25214930561654 0.260594404964237 -0.51437053912389 -0.490518046891561 0.0422650388405185 0.727559099233301 -1.41363029970581 1.09591065484583 0.405452682904479 -2.17409073959575 -0.636276861912615 -0.187654480510535
7 -1.31998535646742 -1.23448960509246 -0.211069161618534 -1.07923644810233 -1.14175229996961 0.538094466338323 0.157630614406152 0.441908810156287 -1.77288382146878 0.631035138521249 0.377642379149933 -1.3771540356405 0.689438265446148 -1.62388547810058 -1.41363029970581 -0.262719063674172 1.39597990257182 -4.10319665291096 -1.07043547444413 0.399978119893727
```
