## Supplementary material for "A rationally designed mimotope library for profiling of the human IgM repertoire": Position weighted matrices of 790 clusters of mimotopes: ODXs_790_30.core_13.txt

```
A R N D C Q E G H I L K M F P S T W Y V
1 -1.18845138516892 -3.11420392923206 -1.92807163942342 -2.36817024922555 -4.2221493376068 -4.2221493376068 -4.2221493376068 4.1901372781108 -2.43076373721888 -4.2221493376068 -4.2221493376068 -2.0744706057469 -4.2221493376068 -4.2221493376068 -4.2221493376068 -1.77846257245423 -3.02889582898337 -4.2221493376068 -4.2221493376068 -3.22704442423983
2 -1.54592810880527 -1.46151882107977 -0.79440789637804 -0.0524463435596253 -4.2221493376068 -1.46151882107977 0.651020401925419 -0.811211264963163 -1.99188245594678 0.02203244474706 1.50293822520313 -0.0397976835573231 2.24081801861775 -1.8454092533546 -4.2221493376068 -1.63830779991073 0.911125606667529 -4.2221493376068 -0.39778757067488 -0.324409713638329
3 -1.54592810880527 -0.328338976093654 0.698288165112283 0.394598070610155 -4.2221493376068 2.62813863386403 0.476996884327107 -0.811211264963163 -1.38346384688591 -1.85968591422438 -0.935021721973111 -0.52071130403512 -1.10936239542549 -0.458646834257632 -2.80795247893185 -0.0357937368227351 0.209931840080472 -2.38486932458965 -1.91477805284563 -0.143914613380668
4 -0.366210603631461 -3.11420392923206 -2.66035800462451 -0.407107585118043 -4.2221493376068 -0.86557196268095 -0.0804604636456489 -0.65643636978382 -0.243145541750119 -0.205200047877429 0.71589526518627 -0.724737828644973 2.89377208884684 0.366709338294465 -1.63830779991073 -1.39323034620694 0.801266688494509 -4.2221493376068 -1.57451136673616 -0.423898550932824
5 -1.35614583054101 2.75262717928833 -1.08320267160756 -0.703635092214278 -4.2221493376068 1.37391437673208 1.07422016792346 -1.41011322212075 1.02281674800916 -1.239542980486 -1.88762495253871 0.919913811137021 -0.495227377303907 -0.458646834257632 -2.80795247893185 -0.625124150404982 -4.2221493376068 -0.428587957880069 -1.29937947079475 -1.64535456630678
6 -1.35614583054101 -4.2221493376068 -0.553892816373982 -1.07730749772853 -4.2221493376068 -0.86557196268095 -1.00095798142112 -1.18173024853679 1.06889472532773 0.02203244474706 0.0904638467679813 -2.78089361367011 3.63611593451722 0.598464726694203 -4.2221493376068 -2.3056005376054 -2.6712399715957 -1.60233402694691 -1.06840767360988 -0.231341292218546
7 0.436809256443712 -0.86557196268095 -1.08320267160756 -1.30808309469451 -0.473408526787439 0.223903386254062 -0.382098447733335 -0.389254220910615 -1.38346384688591 -0.631594597097328 0.683822463051867 -0.341995728053003 0.533366919843789 -1.35614583054101 -2.41575518766412 -0.498500049700253 1.49119285033926 -1.60233402694691 -2.36090759735916 0.812736101278202
```
