## Supplementary material for "A rationally designed mimotope library for profiling of the human IgM repertoire": Position weighted matrices of 790 clusters of mimotopes: ODXs_790_30.core_14.txt

```
A R N D C Q E G H I L K M F P S T W Y V
1 0.146422480860723 0.574594975057107 -1.86311385104328 -0.896690107127697 -4.00895911094524 -0.290425120648178 0.598317957869281 -0.391588235971542 1.67445152479267 0.737597334064076 -2.25825127721152 1.3534176397331 1.61536208929712 -4.00895911094524 -4.00895911094524 -0.0749925726968781 -0.480881338161764 -0.682579611577277 -4.00895911094524 0.44480002510985
2 -1.95457998749217 -4.00895911094524 -1.86311385104328 -1.17750088656329 -4.00895911094524 -1.32947799383872 -1.2342194611219 -0.767963768394561 -4.00895911094524 -1.46154627834074 -2.25825127721152 -1.19736444489387 -4.00895911094524 -2.22117658949826 3.45297663172077 -2.80822807320457 -2.00524865406577 -4.00895911094524 -2.66404320088401 -0.645092243695146
3 -0.134574258728974 0.49088792866951 -0.131012812829432 0.477289514181556 -4.00895911094524 0.402023305244039 -0.137618925595983 -0.56753687426915 -0.973591140627427 -1.10956429853714 -1.13962127723572 -0.545031194140173 -0.250937406806884 -0.945712788440553 1.6260999537084 0.744389908751868 -1.19736444489387 -4.00895911094524 -4.00895911094524 0.100918489346356
4 -1.62909847028522 0.307323566100958 0.93063393484437 -0.896690107127697 -4.00895911094524 -1.05330815302302 1.6260999537084 0.0354216071665441 -1.59776955948813 -0.590539730159813 0.188361124579097 0.639644755832129 0.231285441120626 -0.574484228348674 -1.04226177057527 -1.92271787162587 1.31779071956959 -2.00524865406577 -2.66404320088401 0.194872975237282
5 -1.36369996929673 -1.67133624168122 -1.86311385104328 -1.98784679071773 -4.00895911094524 -0.622017775062678 -1.71744884693004 -4.00895911094524 -4.00895911094524 -4.00895911094524 -1.95457998749217 -1.68307353436005 -1.33772784773482 -0.279494602483594 3.53054839967358 -4.00895911094524 -3.19948275943906 -4.00895911094524 -4.00895911094524 -2.89667901292996
6 0.0587004568881188 -1.67133624168122 0.171154813909935 0.477289514181556 -0.95973780723951 1.58513336018001 -0.137618925595983 0.858024980555414 -0.973591140627427 0.737597334064076 -0.241877068611984 0.750690697386346 0.880443241787874 0.357202322935074 -0.872871630294821 -1.92271787162587 -1.19736444489387 -4.00895911094524 -0.652685207420474 0.36620534673102
7 -1.62909847028522 -0.622017775062678 -2.29364711751171 -1.17750088656329 -4.00895911094524 -1.32947799383872 -0.872871630294821 0.548403898144797 -2.72224998300535 -0.826836248310913 0.124986939918611 -0.303954030153101 -0.0716835851107202 -0.0347027442219957 -3.02789496840118 -1.53778102477066 -2.30509401712922 4.32688759396575 0.384868966726929 -0.490822543460936
```
