## Supplementary material for "A rationally designed mimotope library for profiling of the human IgM repertoire": Position weighted matrices of 790 clusters of mimotopes: ODXs_790_30.core_15.txt

```
A R N D C Q E G H I L K M F P S T W Y V
1 -0.463524997344358 -4.17462390177579 -2.16308437294423 0.327538231303547 -4.17462390177579 -1.97643052840021 -0.128714993149653 -4.17462390177579 -1.56641040688852 0.00786000238951486 -2.91415315469574 -1.98787292500844 3.73369191245507 -4.17462390177579 -4.17462390177579 -2.45265449372362 -2.30097106429404 -1.5126040981019 -1.48462708611565 1.84247923389555
2 0.894358259741609 -1.64220946805304 -1.3540884557108 -1.21686286465566 -4.17462390177579 -0.0249687884846594 0.826938199038085 2.40720132582748 -1.56641040688852 -0.537912130419265 -1.05749997968812 0.305430563339583 -4.17462390177579 -4.17462390177579 -1.76581139410193 -0.997339942994686 0.715062375225711 -1.5126040981019 -2.2767794464591 0.909017382101799
3 1.4513951804838 -1.37103756133401 -0.575570018950412 -0.453851699094468 -4.17462390177579 0.933805881854554 -0.90847589930975 0.376929666365154 0.155615802912359 0.641251047827454 -2.00811812536181 0.614371111818192 -2.11502469976999 -0.364499874222581 -2.72881872004284 -0.179807286003394 0.778486127367806 -2.30097106429404 -1.48462708611565 0.449131963996968
4 -0.684641832510596 -0.617933382654725 -1.5768453813689 -2.93961095364871 -4.17462390177579 2.95235241500059 1.44819370743623 -1.92919870388117 -4.17462390177579 -1.14801731910325 0.0306698802285334 0.944379727697993 -1.29935309132158 -2.50961798038035 -2.33215899319672 -0.90847589930975 0.072240207933761 -4.17462390177579 -2.93383335858662 0.111658964680972
5 -0.364499874222581 2.29026296474604 -1.3540884557108 -0.785491863850785 -0.379299070006166 0.394053174591282 -0.90847589930975 -0.177595885060762 -1.56641040688852 -0.239370277079136 -0.945892310347278 2.22609451603332 -1.29935309132158 0.894358259741609 -3.2777134237565 -1.54878193194532 -0.206048380190349 -4.17462390177579 -0.174977447448828 0.111658964680972
6 -1.26514864244035 -3.03951742705595 -0.991032513776831 2.11389287926137 -4.17462390177579 -3.03951742705595 -0.128714993149653 1.62961736115666 -1.90465983337847 -0.380932656122656 -2.00811812536181 -0.0882175113628715 -0.781466621733635 0.185764681142698 1.82382907486796 -0.232775628353802 -1.00569663915789 -4.17462390177579 -2.93383335858662 -0.436799669654645
7 -0.364499874222581 -3.03951742705595 -1.5768453813689 -0.785491863850785 -4.17462390177579 -2.41219197748706 -0.90847589930975 -1.5923028614748 -4.17462390177579 -2.22618645515646 -4.17462390177579 -1.5126040981019 -2.80482110312842 -4.17462390177579 3.54883962927715 -3.07066835093351 -3.43810720469305 -4.17462390177579 -4.17462390177579 -4.17462390177579
```
