## Supplementary material for "A rationally designed mimotope library for profiling of the human IgM repertoire": Position weighted matrices of 790 clusters of mimotopes: ODXs_790_30.core_16.txt

```
A R N D C Q E G H I L K M F P S T W Y V
1 2.9461451585268 -0.768019817920451 -2.57539222445601 -1.83071943461036 -4.17227839005472 -0.346238967872773 -1.54435529599665 -1.58788853902446 -1.90034568327445 0.223567402744944 -2.2476894169216 0.0599642397175957 -0.776874150214191 -4.17227839005472 -4.17227839005472 -0.820184092428738 0.583919363326009 -4.17227839005472 -1.8226625162339 -0.0443666192482141
2 3.04885626066292 -0.941328351445699 -3.16332641531455 -2.27995203818595 -4.17227839005472 -0.768019817920451 -0.903905163575381 -1.31488979521382 -1.5619887138869 0.0125519959185757 -0.941328351445699 0.420652056869069 -2.11079133105462 -2.50557191762719 -4.17227839005472 -0.124036568081998 -0.626713826544794 -4.17227839005472 -4.17227839005472 -0.0443666192482141
3 -1.45143663520099 -1.63780973081701 3.68469667853401 0.495102980499719 -4.17227839005472 -2.40809479894216 -0.461904149353001 -1.31488979521382 -4.17227839005472 -2.2220007767538 -3.40753166379569 -0.865246871448396 -4.17227839005472 -1.75279898631421 -3.27421778146035 -3.51627992323558 -2.296819601813 -4.17227839005472 -2.93005491078317 -2.1399543752454
4 0.485046362694813 -1.13833537768367 -4.17227839005472 -1.21235359965031 -4.17227839005472 -0.941328351445699 -0.666043368285715 -1.58788853902446 -4.17227839005472 0.570827207773461 0.0889412823035911 -0.865246871448396 -0.776874150214191 0.335446302728435 -1.7614500288964 -3.06699442880172 -1.6686574442804 -0.0835349281270155 0.651092332813451 2.91473491161761
5 1.42873092719642 0.324142733766724 -0.248722120726425 -0.179706197653606 -4.17227839005472 0.887640654815042 -4.17227839005472 2.21074692746878 -1.5619887138869 -1.14349316993288 0.0353640173023528 0.0599642397175957 -1.64589777377847 -4.17227839005472 -2.72490110946553 -0.99278559398973 -0.80181557565386 -2.296819601813 -1.8226625162339 0.39238268311238
6 1.53550195464043 -0.941328351445699 -1.572426642881 -0.449211247843045 -4.17227839005472 -0.473605821951831 -0.666043368285715 -0.0644012931658078 -1.90034568327445 1.33232857864657 0.498307568339616 -0.626713826544794 0.152890689512388 -1.26065024871853 -2.32802233270949 -0.526793226753182 -0.470582667839902 -4.17227839005472 -4.17227839005472 1.65125162565508
7 -0.565226634975621 1.60720164513997 1.30459876250032 0.243379007858907 -4.17227839005472 -0.613315600672819 -0.283102145221357 -0.55819964205479 0.411372014392006 -0.533282970633382 -2.00384223256041 -0.626713826544794 -4.17227839005472 -0.894359263427836 1.08069137799704 -0.39980844340757 -0.711609789552383 -4.17227839005472 0.579771156084226 -0.811647485000209
```
