## Supplementary material for "A rationally designed mimotope library for profiling of the human IgM repertoire": Position weighted matrices of 790 clusters of mimotopes: ODXs_790_30.core_17.txt

```
A R N D C Q E G H I L K M F P S T W Y V
1 3.42656427326523 -4.03516677730487 -0.891179887942211 -0.334583945046939 -4.03516677730487 -1.37921723977406 -0.63565425027851 0.311711256738176 -4.03516677730487 -2.66538395927715 -3.20873227926549 -0.885651586512457 -2.57280340368204 -4.03516677730487 -4.03516677730487 -1.42761982583052 -1.59451084924398 -4.03516677730487 -4.03516677730487 -0.696490050968028
2 2.85407800825719 -2.16675446769183 -0.183230362746673 -0.713099145980571 -4.03516677730487 -0.498464653107538 -1.28423913021122 0.579253200928696 -4.03516677730487 -1.51086490241723 -1.18990173988867 -0.355927658144216 -0.507400246102482 -1.49622437641202 -3.06781390805597 -0.821223748102533 -1.80535200507151 -4.03516677730487 -1.5673963050768 1.00523000556406
3 -1.67782515012162 -1.10381213800202 -4.03516677730487 -4.03516677730487 -4.03516677730487 -2.16675446769183 -2.49390004771044 -2.12285154189528 -4.03516677730487 -0.439398646207175 1.35662710451854 -0.885651586512457 0.309060566273563 1.6519525962511 -3.06781390805597 -3.32425951770584 -1.80535200507151 -1.24748775036577 3.25572412581832 0.142268083173938
4 0.466420562840226 0.349213945727901 0.206609883918227 0.424412834089382 -4.03516677730487 0.521636304016638 1.1859171818874 -1.32846966681917 1.87912379901474 -2.66538395927715 -1.53952679030383 2.24592571581527 -1.86165932805265 -4.03516677730487 -1.76583469529898 -0.39558770103912 -1.10096592452218 -4.03516677730487 -2.02752099019839 -0.696490050968028
5 -0.996477364915795 0.814767740508199 -0.891179887942211 1.05244654384594 -4.03516677730487 -1.37921723977406 1.92219025698235 2.06751459539378 1.14683843420373 0.499668788206895 -0.78628721365333 0.586634274952321 -1.86165932805265 -0.087043995261735 -3.06781390805597 -0.923801934342514 -2.05236846027019 -4.03516677730487 -1.21907711310065 -1.56050112078776
6 -0.293941629283384 0.0444529914074674 1.12342820846767 -0.947567135496448 -4.03516677730487 -2.16675446769183 0.150263308227285 -0.286858979917643 -2.10000256428016 0.168620306319103 -1.75228610004537 -0.885651586512457 0.539099631287246 0.612040696644494 -1.28423913021122 1.16107261523377 -0.441548571296814 -4.03516677730487 -1.21907711310065 1.14782262778411
7 -0.087043995261735 -1.10381213800202 -1.91089032683987 -2.71314565662669 -4.03516677730487 3.38001335210985 0.42528050886385 -2.78295495967662 -4.03516677730487 0.168620306319103 -0.136053718803893 0.190997997716495 -0.302988937818096 -2.26716709407313 -4.03516677730487 -1.58683879615968 -1.41059032344641 -0.355927658144216 -1.21907711310065 -1.06475908990843
```
