## Supplementary material for "A rationally designed mimotope library for profiling of the human IgM repertoire": Position weighted matrices of 790 clusters of mimotopes: ODXs_790_30.core_18.txt

```
A R N D C Q E G H I L K M F P S T W Y V
1 0.488470528555535 0.438396524940147 -0.338821601283984 -2.6404192526915 -0.924776435094788 -0.254605710025104 -0.837775149871994 0.748051381116685 -2.69283219940256 -0.791671401675385 -3.99092441156597 -0.0614511829747566 -0.945526676460524 -3.99092441156597 -3.99092441156597 1.90538754433482 0.632181429229027 -3.99092441156597 -2.63431403517574 -0.979285551349389
2 0.00135267656390595 -2.08811279728878 0.20737204053414 1.48157608288974 -0.924776435094788 0.133112079427745 1.12001517492541 -0.965903054914679 0.698575669118734 -1.8953604651324 -0.206009574385102 -0.509492272371102 -1.30345923097716 -3.99092441156597 -0.101653485169371 -0.73482712677202 -0.353991272048486 -0.647214148848761 1.44010867935698 0.036501086524775
3 0.00135267656390595 -0.586573895423234 0.531768318380789 2.27493785687307 -3.99092441156597 1.66183236873756 1.12001517492541 -2.04382564049552 -0.327320287442818 -1.07485599229181 -2.6135281964529 0.67615446369366 -0.0356597599973718 -1.41282467699859 -3.99092441156597 -0.463861820047044 -1.72387208651983 -0.268148310111845 -0.237467031368665 -0.455219681642883
4 1.90614629243165 0.690227526302012 -0.805032613436093 -1.95529066034654 0.540520919046965 -1.01850172748225 0.239116826028663 1.02770154460178 -3.99092441156597 -0.173738335744482 -0.124716674805669 1.39022481169866 1.00170354145038 -2.18944985952604 -3.99092441156597 -1.06873392404921 -0.647214148848761 -3.99092441156597 -1.48440266772193 0.036501086524775
5 -0.322056692732084 0.765267256578055 -1.22839953574174 -1.49266283162447 -0.924776435094788 1.66183236873756 -1.68408567707092 0.0715347598933462 -1.56409484619722 1.15378626712337 0.980013039272962 0.119309342881586 -0.945526676460524 -0.53898106874012 -2.41852539249782 -1.34384732479435 -1.97274984322137 -1.97274984322137 -2.63431403517574 1.5970007014346
6 0.620082413790764 -2.08811279728878 -2.26220662294524 2.93864281353826 -3.99092441156597 0.527314841495019 0.944998525648669 -0.965903054914679 -2.02078131032805 -0.555056375347122 -0.956892261538653 1.58733635454061 -1.78057589553684 -0.910729047043545 -0.837775149871994 -1.34384732479435 -1.01564347472629 -3.99092441156597 -0.41491072305031 -1.20697880780163
7 -1.92191619233695 -3.99092441156597 -3.99092441156597 -3.99092441156597 -3.99092441156597 -3.99092441156597 -3.99092441156597 -3.99092441156597 -3.99092441156597 -1.8953604651324 -2.22666917671124 -3.99092441156597 -3.99092441156597 -1.41282467699859 -3.99092441156597 -3.99092441156597 -2.65443839159276 5.26443909940696 -0.0794770714674657 -2.86827371361509
```
