## Supplementary material for "A rationally designed mimotope library for profiling of the human IgM repertoire": Position weighted matrices of 790 clusters of mimotopes: ODXs_790_30.core_19.txt

```
A R N D C Q E G H I L K M F P S T W Y V
1 -1.14120484985913 -0.070990063144392 -2.20440681198105 -4.19765717707879 -4.19765717707879 0.0230291215373955 -0.953328787696405 -1.36338831110998 -1.94697812618689 0.666113101467597 -1.66079523119539 0.897681396495448 3.76055968288429 -4.19765717707879 -4.19765717707879 -1.13654591577807 -2.62964096730223 -4.19765717707879 -0.646320488673247 0.139555373037368
2 -1.14120484985913 -1.41492679399574 -0.883832441736615 -2.32490271158569 -4.19765717707879 -1.41492679399574 -1.23768977968281 -0.936948264739586 -4.19765717707879 -1.81430100865873 -1.49956484580682 -0.676628335070898 -1.34341256996408 -2.5492932900892 -4.19765717707879 -0.715893825712172 2.90974534894856 -1.05037175538529 -4.19765717707879 -0.86124504768601
3 -0.317600445990975 -0.663251534141045 -0.505529196601982 3.46058651999357 -4.19765717707879 -0.663251534141045 0.927717801259726 0.729893357133702 -2.38781254277956 -4.19765717707879 -4.19765717707879 -0.134176784422407 -0.826534445280392 -1.79997504265641 -4.19765717707879 0.139555373037367 -1.89608864962854 -4.19765717707879 -4.19765717707879 -2.60195182154291
4 0.84768486932055 0.887112750987115 -2.20440681198105 -0.112413685862844 -4.19765717707879 0.194469149694709 -1.23768977968281 0.0799883380794327 -2.38781254277956 0.734141027633453 -0.251884648044826 0.742173047857361 2.36410757318374 -1.79997504265641 -2.37272687904817 -1.46411053736416 -1.41212713095287 -4.19765717707879 -0.82149186472158 0.987907879641326
5 -0.148602188849544 -2.01848982702849 -0.746411002743764 -1.02982813883829 -1.32306465484202 -2.01848982702849 -0.512068884999959 1.97485094561076 -0.7350575787969 -4.19765717707879 -0.700340401936289 -0.293356037490625 -2.156546034497 -1.79997504265641 -2.37272687904817 1.94201497420681 -0.251884648044826 -1.55613128847361 -1.02091043708785 -1.5992785607447
6 1.483786420081 -1.68537265987354 -1.0357352157095 -0.655492553486038 -0.424935239691228 -0.817695846894532 -0.715893825712172 0.330571969681851 -4.19765717707879 -1.81430100865873 -0.887269370796544 0.0091717080332418 -0.0168782480499675 -2.5492932900892 -0.829732256505709 1.46704753292408 0.4966428253216 -4.19765717707879 -1.52822866163612 -0.375360782869449
7 0.0727303666751927 -0.279682847077951 -1.20553482762058 -0.358548447108014 -4.19765717707879 -0.396563027250272 -0.512068884999959 1.95011082700673 -2.38781254277956 -0.426566822528163 0.323250929439196 -1.55613128847361 1.95415167054084 -0.410154089417587 -2.76722955035446 -0.790779470113927 0.792593776701567 -2.34168483840134 -1.86958806778968 -0.723595959860762
```
