## Supplementary material for "A rationally designed mimotope library for profiling of the human IgM repertoire": Position weighted matrices of 790 clusters of mimotopes: ODXs_790_30.core_20.txt

```
A R N D C Q E G H I L K M F P S T W Y V
1 -2.76713007566288 -2.52499533228594 -2.68969904721526 -3.04344176792003 -4.23943957879233 -2.52499533228594 -4.23943957879233 -3.10890543193469 -2.0235240186286 -2.34145875938797 -3.50348732423898 -1.6349002438593 4.57345793877077 -4.23943957879233 -4.23943957879233 -3.60898203251513 -3.05643388249061 -4.23943957879233 -4.23943957879233 -3.25340620093686
2 -1.07176741052851 1.56174102877865 -0.828254158363976 -1.34119995412948 -4.23943957879233 -1.49436254541113 -2.13902187903288 -2.48293044982888 3.28806404983059 -1.89166955010824 -0.154362199936966 0.483565354497955 -0.908144180087963 -1.87742799559879 -4.23943957879233 -1.42619921971166 -3.05643388249061 -0.00778411927916817 -0.432043930232396 -1.09443838396263
3 0.638035441105003 -0.362656257261139 1.1349232253981 2.39164223460984 -4.23943957879233 -0.254753342720311 1.31627516861548 -0.845037541864684 0.197476712760452 -2.99854152104011 -1.91953887539416 -0.554852381598135 -0.706375007018384 -2.62099730961983 -1.67079868019322 -0.416368827397987 -0.274978892268934 -4.23943957879233 -0.572642581081827 -1.09443838396263
4 -0.0808405789304363 -1.7634716953554 -0.965267145673889 0.0141301616550903 -1.40290059202912 -1.07176741052851 0.134209437484867 0.524330655657703 -0.394672542703842 -0.121622127802463 -0.872494967167349 -0.554852381598135 -1.77148972058741 -4.23943957879233 -1.88599797559625 -0.951244339894602 2.24113698258868 -2.41528830129893 -1.33251097174587 0.0558352748061221
5 -0.811751058429487 0.587384670231644 -0.481382566431902 1.58110677062621 -1.40290059202912 -1.07176741052851 0.531742545480251 0.321187304229812 -2.46101706565934 -0.239618400901177 -1.30304394457523 -0.996082090813915 -1.14279252296869 -1.87742799559879 2.13921737350675 -1.31787556635428 -1.13125655604679 -4.23943957879233 -1.10189717971978 0.193210080044978
6 -0.697436314129302 1.19390340513876 -1.47753003346916 0.0141301616550903 -1.40290059202912 -1.07176741052851 -0.257814425891912 -0.198356771867577 -0.662036248720318 0.435371845756205 0.582543707103685 0.285494266990577 0.0183465736844283 -0.734543821570707 -3.37385025462775 -1.54332136790168 -0.00778411927916817 2.33066649774935 -0.303938838302203 0.942709877549024
7 0.401983399084526 -1.49436254541113 -1.47753003346916 -0.441355543718937 -4.23943957879233 0.0276179489891194 -0.416368827397987 -0.423518224927868 -2.0235240186286 0.183589998749135 0.993309548156337 0.884881021785908 -0.706375007018384 1.01861946540641 -4.23943957879233 -1.96550865309641 0.175229808516731 -4.23943957879233 1.62355077490685 0.942709877549024
```
