## Supplementary material for "A rationally designed mimotope library for profiling of the human IgM repertoire": Position weighted matrices of 790 clusters of mimotopes: ODXs_790_30.core_21.txt

```
A R N D C Q E G H I L K M F P S T W Y V
1 -1.50224803359929 -4.29877132901354 -1.80960109261088 -1.22539975345638 -4.29877132901354 -0.00811051041365956 -0.711330762363312 -1.13328214789203 -1.30201854905565 0.236961717450429 -2.47136315347329 -1.39412614154563 3.25295494729597 -4.29877132901354 -4.29877132901354 -2.6668905714572 1.57864762320696 -0.126293235141399 -2.05553928353353 0.613501985957461
2 -1.05135559284687 -1.60676386153867 -0.319975494445137 -1.45455611199402 -4.29877132901354 3.33588533198172 1.98929940004613 -0.424277222789338 -0.186791420788391 -1.66131890148818 -2.47136315347329 -0.192687698516699 -1.53601977335788 -1.98695021678606 -2.24609413920162 -1.6553956025742 -2.08163708992692 -4.29877132901354 -0.84474794791655 -1.78894721269405
3 -0.27250816952429 -1.87393098635859 -0.0865687313050571 -0.104430152906021 -4.29877132901354 -0.480218579018181 0.125269539510789 -0.960877525732572 -3.18529153574832 0.315964237255937 -1.08399142279853 0.0563160160316764 -0.646423809405393 -2.72222638911834 -2.93454873282357 -0.145505850490672 2.24748711411047 -4.29877132901354 -0.689525013163036 -0.575396627996051
4 -0.927729189272098 1.11103061431962 0.910427988009392 -0.104430152906021 -4.29877132901354 -1.60676386153867 -0.711330762363312 -0.424277222789338 0.555626109227378 0.0646589157295392 -0.898409727631176 1.63237058872678 0.917221306912593 -0.40367911856179 -0.809043206648131 -1.53903793879062 -1.74633226496786 -2.51924850757806 1.50273988367645 0.199436726744844
5 -0.927729189272098 -1.87393098635859 -1.39952431476771 -4.29877132901354 -4.29877132901354 -0.17888739418282 -0.375681015506825 -1.32912158473445 -1.52934975764947 -0.78217132975604 -1.54704504741289 -2.21328954877985 -1.53601977335788 -0.40367911856179 -2.54963892493472 -0.988218582717572 2.58873360690437 -4.29877132901354 -1.21655736977651 1.0721376478236
6 0.864573844892834 -1.38142672937276 -1.80960109261088 -2.50281298941629 -4.29877132901354 -1.01493969529139 -1.78196770539348 -0.960877525732572 -0.512137467699237 -1.38652403473598 -0.898409727631176 -0.192687698516699 -1.257244823349 -1.50224803359929 -4.29877132901354 2.40698548463116 -0.79532264598607 -4.29877132901354 -1.7187656042144 -1.0581652096941
7 -1.18657705600339 1.28541639138335 0.633531594661828 0.240520620814129 -4.29877132901354 -0.00811051041365956 -1.149531745963 3.14511979670137 -0.778597942410188 -0.485677846949003 -1.84967722209767 -0.335412236207387 -4.29877132901354 -4.29877132901354 -2.93454873282357 -1.06662170886445 -3.61325137553027 -0.126293235141399 -0.689525013163036 -2.36621730996877
```
