## Supplementary material for "A rationally designed mimotope library for profiling of the human IgM repertoire": Position weighted matrices of 790 clusters of mimotopes: ODXs_790_30.core_22.txt

```
A R N D C Q E G H I L K M F P S T W Y V
1 2.96511478586032 -0.501191608288957 -4.18623514121325 -0.476816192975162 -4.18623514121325 -0.256973915809391 -0.489499166246672 -3.02487820521225 -1.58828804385458 -4.18623514121325 -4.18623514121325 0.0320251519954196 -0.804192653626185 -4.18623514121325 0.453768957702456 0.315456973969943 -1.53455573049594 -4.18623514121325 -0.998736519024506 -1.8417291517609
2 -1.28740723973563 -1.99764394216558 1.24303474568131 1.84570853485428 -4.18623514121325 -1.99764394216558 -0.489499166246672 -1.61414389644385 2.8488037969998 -0.736861439142324 -0.864977622815659 -0.892476326651907 -0.804192653626185 -0.921558170152401 -2.04249947462662 -1.21573182520359 -1.53455573049594 -4.18623514121325 -0.198106371692282 -0.838931598059359
3 0.28753924398047 -2.43245913862815 -1.37624272619193 0.120677478218586 -4.18623514121325 -1.99764394216558 -0.489499166246672 -1.1124042766557 -2.36774342524876 -2.24689260253334 -0.592737503551301 0.162465147124318 -4.18623514121325 -4.18623514121325 3.02340413029489 -1.44241566805791 -3.45461920173068 -4.18623514121325 -2.95252084695864 0.232920952973235
4 0.226357179860825 -1.39317121130956 -1.86184523629445 -1.51507631784694 -4.18623514121325 -3.05780949129229 -1.5706841161037 3.56158942097165 -4.18623514121325 -1.79310388520541 -1.47791504540128 -4.18623514121325 -0.123669532837293 -0.629968796422448 -1.5706841161037 -1.57068411610369 0.405769022617053 -4.18623514121325 -1.84848118591412 -1.57776162514318
5 -2.67770476072546 2.16535126325688 1.13869272513425 -1.85652182284425 -4.18623514121325 -1.99764394216558 -0.693466115975738 -0.445656148865316 -0.171635656314326 -0.736861439142324 0.967469345778331 -1.17808687155948 -0.123669532837293 -0.387520547901021 -2.04249947462662 -1.86751640735838 -2.08106339028158 -0.35740465961076 1.99647675226844 -2.58243327613138
6 -3.24317627158574 -1.99764394216558 -1.01357505442155 0.541939980787905 -4.18623514121325 -0.256973915809391 0.240988129592288 -4.18623514121325 2.53999101853164 -0.937408154584788 -1.47791504540128 0.282083221898188 -4.18623514121325 2.39451784556203 -4.18623514121325 -2.47281845083404 -1.87502626659177 -4.18623514121325 2.39300794043496 -0.991245263048733
7 -0.707444055417119 -1.66397807645361 -1.86184523629445 1.18080542971663 -4.18623514121325 -0.0481738666918443 -0.0086967247292631 0.102873008167537 -1.3148238824526 0.757251940568235 -4.18623514121325 -1.17808687155948 -4.18623514121325 -4.18623514121325 -2.74819566234768 1.85732625405242 0.902283763796221 -4.18623514121325 -1.2304418329575 -1.16155857296314
```
