## Supplementary material for "A rationally designed mimotope library for profiling of the human IgM repertoire": Position weighted matrices of 790 clusters of mimotopes: ODXs_790_30.core_23.txt

```
A R N D C Q E G H I L K M F P S T W Y V
1 -1.56586554169914 -4.11604319537052 -1.46624924607066 -2.84499290417378 -4.11604319537052 -1.02964055526677 -1.08043985741288 -0.602950179536477 -4.11604319537052 -0.80048390358309 -3.32647285002208 -1.88061307489628 -1.54022707964337 -4.11604319537052 -4.11604319537052 -1.58000968460963 3.04252027856287 -4.11604319537052 -2.83911024323041 -0.213229827104624
2 -0.694600669197677 -1.02964055526677 -0.136733578508668 -0.0675374340479434 -4.11604319537052 1.87145880212842 -0.171206657175622 3.02991445230482 -2.89545743131428 -1.66240023454854 -0.727678015731914 -0.130895949829698 -0.903452696470207 -4.11604319537052 -1.43799105844057 -1.08043985741288 -2.49015098246596 -4.11604319537052 -1.71832288217293 -1.22035267969036
3 2.26887154840476 -0.831719307526042 -1.04804540715631 1.1222725382392 -0.263012559042749 -1.86906424625607 0.781174587431082 1.20816239337521 -0.948929528157105 -0.598942550906919 -1.69075642781652 -1.40156774145717 -0.903452696470207 -4.11604319537052 -2.63063142964823 0.131862122200146 -2.8584975493475 -4.11604319537052 -0.862145241460864 0.626394389255749
4 -1.82749233097891 1.62424464021789 0.816790334555053 1.9891708589655 -4.11604319537052 -1.53208197528804 -0.794136186554322 -1.48181562929012 0.925283742057248 -0.122677976378963 -0.727678015731914 0.172695805296252 -4.11604319537052 -0.78455015324111 -0.669808245003741 -0.978560438203523 0.423375218508697 0.239565918606802 -1.37340509667366 -1.711503217896
5 -0.347502466175964 -2.30954647130697 0.0444320866347918 -1.72644447435944 -4.11604319537052 -4.11604319537052 -0.350530155261936 -1.48181562929012 -1.79664505463491 -1.66240023454854 -1.69075642781652 -1.88061307489628 -0.463190726814841 -2.40824020367153 3.28737167703929 -2.63063142964823 -2.8584975493475 -4.11604319537052 -4.11604319537052 -0.854612545670208
6 -1.34447940227474 -2.30954647130697 0.913173713455295 -0.494638817622366 -4.11604319537052 -0.362268270158677 -1.08043985741288 -0.602950179536477 2.73465039671221 -0.598942550906919 -0.630637705297955 0.423375218508697 -1.18698911234476 -2.40824020367153 -4.11604319537052 0.131862122200146 -1.56314906000188 -4.11604319537052 1.46791746055481 -1.44512722156947
7 -0.694600669197677 1.48269281241402 -1.73182173663847 -2.17992582946555 -1.16647735269151 1.32572631498876 -0.555349684360898 1.06015492660371 -4.11604319537052 -2.12134857692713 0.253500698637521 -0.75531699986505 2.79192851003715 -1.15258949664508 -2.22853502141975 -1.08043985741288 -1.00336378303528 -4.11604319537052 -2.83911024323041 -0.701501576680856
```
