## Supplementary material for "A rationally designed mimotope library for profiling of the human IgM repertoire": Position weighted matrices of 790 clusters of mimotopes: ODXs_790_30.core_24.txt

```
A R N D C Q E G H I L K M F P S T W Y V
1 -0.261830008730952 0.998011367493043 -4.21334174230148 -1.90654698377258 -1.35306021318929 0.0798674819637924 -0.06287075009651 -2.00013767192075 1.87178338881454 0.141158642656425 -2.61164033258653 0.790267564658324 -4.21334174230148 -4.21334174230148 -4.21334174230148 -1.26781581641233 1.94809970376495 -2.3693526332877 -1.89853823027071 -0.30691687451626
2 2.10293190854387 -1.71472013691991 0.221672976710943 -1.56631097168807 -4.21334174230148 -3.10039944050999 -2.09173556740071 -1.39331951044911 -1.63928682949411 0.141158642656425 1.87741304345506 -2.05845048127439 1.29952435008598 -0.683282835951072 -1.83768307209129 -2.28994479188725 -3.0148434707466 -4.21334174230148 -1.05133512025798 -0.406450171523193
3 -1.17146935585288 -3.10039944050999 0.761874872656673 1.72995445925441 -0.455983442072499 -4.21334174230148 -0.983837776481829 -1.39331951044911 -2.41533112318604 -0.187657822087224 -0.102303554470615 -0.945300115195608 0.180355972470324 -1.8290813253919 -3.33524782141439 -0.421684306788144 -0.345685538449595 -4.21334174230148 -2.34534806205031 2.52763090859863
4 -0.441214720217538 1.12783787854069 -1.64967257999705 -0.261440498793539 -4.21334174230148 1.55462283016918 -0.205875539134219 -2.00013767192075 -2.41533112318604 0.141158642656425 -0.160078706027016 0.536199551841552 2.42415980737035 -1.3393035686374 -2.40029478300024 -0.481087079596109 -0.977991091276924 -4.21334174230148 -2.34534806205031 0.486618171483233
5 -1.17146935585288 -0.848362583258781 0.849290279578198 -0.686329484742189 -4.21334174230148 3.4461212235367 0.824125078522752 -0.967477100586437 -2.41533112318604 -2.29513633119691 -4.21334174230148 1.07157427373486 -4.21334174230148 -2.5762504099041 -1.43395217344826 -1.62174071100593 -3.0148434707466 -4.21334174230148 -2.99603471599165 -1.40641452383325
6 -0.0287019004819246 -3.10039944050999 -1.42789318182661 -2.35262362446502 -4.21334174230148 -2.04707971692573 0.296770811986226 -0.639104689904143 -1.36664593366307 0.141158642656425 -1.69019199111294 0.440489624430049 -0.857191346981484 -1.3393035686374 -2.79332248350212 -1.16681687679589 2.25284392399988 -4.21334174230148 -1.89853823027071 1.54105600231852
7 -0.179862943081061 -2.04707971692573 -1.64967257999705 -0.0348465182790329 -4.21334174230148 -0.848362583258781 -0.543041179994193 -1.16474294920504 -4.21334174230148 -0.316330687106518 -0.731132171282407 -1.58572878727202 2.3556096232518 0.906267453987519 -3.33524782141439 1.87487689884567 -1.58572878727202 -4.21334174230148 -4.21334174230148 -0.213809549603974
```
