## Supplementary material for "A rationally designed mimotope library for profiling of the human IgM repertoire": Position weighted matrices of 790 clusters of mimotopes: ODXs_790_30.core_25.txt

```
A R N D C Q E G H I L K M F P S T W Y V
1 -3.00408556303529 -4.02942724010914 -1.301829577872 0.85927196436996 -4.02942724010914 -0.487137704772547 2.78152342745004 -1.3175517145315 0.251184580715899 -1.14890307016881 -4.02942724010914 -0.874486520981627 -1.02004506081691 -1.48542172735577 -4.02942724010914 -2.19830019025758 -4.02942724010914 4.20168777778726 -0.692822183948494 -2.31183506718363
2 2.19005763917762 -1.70927609708322 0.0363044655939946 0.105766518030063 -4.02942724010914 1.12491804613423 1.9776380568078 -0.607796677951128 -4.02942724010914 -2.65589368026529 -2.29401635909291 -0.585322270955906 -1.37656298906898 -4.02942724010914 -0.761329169013361 -1.02314526966894 0.0839567036317432 -4.02942724010914 -4.02942724010914 0.241920999171576
3 -0.175357961952738 0.164869703400111 -0.707841307384265 1.12641187372131 -4.02942724010914 0.758508514455991 0.161780679407446 0.418084584241236 -1.29121756374547 0.180141917565988 -1.34324783364938 0.346829615548655 -1.02004506081691 -0.32012011485185 1.76967150326056 -1.14280427408219 -1.23651875891385 -4.02942724010914 0.445566071936376 -1.54974633040772
4 0.340275578404626 -0.190191416482345 1.17965621692234 2.4113968690945 -4.02942724010914 -0.331038045402374 0.436856083128005 0.884494886459901 -1.29121756374547 -1.96520376487754 -1.74168747227326 -1.7209779764638 -1.02004506081691 -1.48542172735577 -4.02942724010914 -0.312303689254029 0.363893628702437 -4.02942724010914 -0.0141419672145711 -2.92882950778489
5 -0.662199825921567 -4.02942724010914 0.218140100388966 -0.02355001435829 -4.02942724010914 -1.70927609708322 -2.48414481836163 0.590856829281826 -2.08974591333972 -0.866698300300687 0.662698244883382 -1.7209779764638 0.653296827017919 3.47996966536503 -2.07414495405966 -1.57610424079045 -1.39972714016251 -0.34455124248062 -0.0141419672145711 0.403521072124725
6 -1.99157972035616 3.99626574259471 -2.94216566089107 -2.02472354566581 -4.02942724010914 -1.36833276368534 -0.624379760631708 -2.11262038407793 -4.02942724010914 -2.65589368026529 -2.67714211493257 0.598239174394068 -4.02942724010914 -4.02942724010914 -4.02942724010914 -3.31613849289076 -1.79480038479317 -4.02942724010914 -2.69769793283507 -2.92882950778489
7 -0.398339813294989 -1.70927609708322 -0.415066541902726 -2.70373496361089 -4.02942724010914 -0.861476764793807 -0.624379760631708 0.323264132563864 0.775038660527658 -0.866698300300687 -1.17889815968637 -0.874486520981627 -2.56316617329371 -4.02942724010914 -4.02942724010914 1.26967963370848 1.50096180321277 -4.02942724010914 0.714180061996221 -0.392008018283112
```
