## Supplementary material for "A rationally designed mimotope library for profiling of the human IgM repertoire": Position weighted matrices of 790 clusters of mimotopes: ODXs_790_30.core_26.txt

```
A R N D C Q E G H I L K M F P S T W Y V
1 1.02514548766273 -1.08719709216881 -0.874400157580033 -0.494443580041445 -4.02653969053539 -0.184442460617808 0.962749906884225 -1.31205713929133 -1.28571450235707 -1.14335673562865 -2.67238249560809 1.31755808810035 -1.37108800229938 -4.02653969053539 -4.02653969053539 1.86395852721704 -0.515565359640211 -2.03687145543653 -1.55123677159289 -0.14267103748378
2 0.779729670524223 -0.325311109985587 -1.89517651347295 -4.02653969053539 -4.02653969053539 -1.36285499660451 0.00746975484893726 -1.65562670707098 -1.28571450235707 0.941291184226233 1.52547085781639 -0.86886789007623 0.929321946925234 -4.02653969053539 -4.02653969053539 0.0628364277783272 -0.717018622125293 -4.02653969053539 0.546604655349489 0.919200383059914
3 0.483832481415133 -1.08719709216881 0.135876886340625 1.45832872375615 -4.02653969053539 -0.184442460617808 0.673633309348123 -0.602119808296806 -2.750858302547 -0.244600813488555 -0.891926694161668 -1.23099855840293 0.754934407073066 -0.609058792333794 -4.02653969053539 -1.41130722163607 1.28194262656795 -4.02653969053539 -0.00836834489788573 0.748415666559889
4 -0.518552904184716 0.539063410888885 -1.89517651347295 0.710373549738907 -0.993779165612712 -2.15144900861995 -2.4792343813451 -0.602119808296806 -0.774549732294416 0.056197061138756 -1.52333554024683 0.604078531557979 -1.37108800229938 1.37126931141879 -3.05469003455732 -2.19320039101322 -1.08434851005161 1.38625512047445 2.89354073059058 0.159578095596652
5 0.193796119270939 -4.02653969053539 -2.32423302405063 -1.55945823649144 -4.02653969053539 -1.08719709216881 -0.907045919664459 -2.76898917354792 -2.0845834813153 0.612495729774888 -2.28897583618769 -1.23099855840293 -2.5583150571013 -0.609058792333794 3.17436624685652 -1.57070175501458 -1.57838276746765 -4.02653969053539 -2.01198435008587 -0.852109959781085
6 -0.809120960068811 -1.7039278899748 -4.02653969053539 -2.01952579441286 -4.02653969053539 -1.7039278899748 -2.4792343813451 4.04729474829297 -2.750858302547 -1.95997505024503 -1.52333554024683 -4.02653969053539 -1.84587492765406 -2.25204278919498 -4.02653969053539 -1.57070175501458 -3.22507957103357 -4.02653969053539 -4.02653969053539 -1.544333683122
7 1.23482015416366 -0.855855036119833 -0.0582318661733595 -0.494443580041445 -0.993779165612712 0.897118865470361 1.12761937573028 0.675901895499068 -4.02653969053539 0.056197061138756 -0.276810419715388 0.208324829993839 -1.01446306296385 -0.0698212307629538 -2.4792343813451 -0.618706206881437 -0.0394659991774413 -2.03687145543653 -4.02653969053539 1.11939610204388
```
