## Supplementary material for "A rationally designed mimotope library for profiling of the human IgM repertoire": Position weighted matrices of 790 clusters of mimotopes: ODXs_790_30.core_27.txt

```
A R N D C Q E G H I L K M F P S T W Y V
1 3.4343535566491 -1.62648066171415 -2.25152846260339 -0.849729730981749 -3.98480778630642 -2.07721095341579 0.395742125766596 -0.954058742637171 -3.98480778630642 -1.88424053543654 -3.13471337702882 -0.0492340225963615 -3.98480778630642 -3.98480778630642 -3.98480778630642 -0.825862801669193 -1.50020114691341 -3.98480778630642 -3.98480778630642 -0.967448700145851
2 -0.898854694814748 0.0273227341860663 0.544129633325112 0.424010460017824 -3.98480778630642 0.849011415633313 0.526935285812817 -1.23251494234116 -2.00979994926577 1.16624684135915 0.107093222297415 0.436772278262815 0.640936310723741 -0.231504630397789 -2.40807245391029 -2.76946434718922 -1.71258118957654 -3.98480778630642 -3.98480778630642 2.06077437731848
3 -1.09320369142799 0.254508916266251 -1.81897922295323 -2.63033104749586 -3.98480778630642 -3.98480778630642 -0.825862801669194 3.83672031664059 -3.98480778630642 -3.98480778630642 -1.09320369142799 -0.497430848319586 -1.29182598677299 -3.98480778630642 -1.41013659766464 -3.25277286101352 -2.64437517214803 -1.15108992122865 -1.4729046332128 -0.770737792939541
4 -0.57454448963971 -1.00668714332597 1.6871587313397 3.33548231108678 -3.98480778630642 -2.07721095341579 -0.0894484080956095 -0.954058742637171 -2.68283866611968 -1.88424053543654 -2.21594313510206 -0.497430848319586 -0.646981261473209 -3.98480778630642 -3.98480778630642 -0.936783899206119 -0.174949331493387 -3.98480778630642 -3.98480778630642 -1.79944220353881
5 -0.57454448963971 -1.28355320967248 -1.48664521342504 -1.94423543998536 -0.912909622355847 -2.73632268838617 0.251414402633229 -1.5778893021162 -2.68283866611968 -0.00299995075828003 1.16545178527401 -3.98480778630642 -3.98480778630642 1.75498003403457 -1.67275793841717 -1.87882762998227 -1.50020114691341 2.17475139166303 2.07809274798255 1.33829647724622
6 0.43020796362273 -0.57454448963971 1.35582785831116 0.874505053130258 -3.98480778630642 -0.242449809924633 -0.536606704091807 1.91758371762014 -0.491728840060446 -0.00299995075828003 -0.19383748092312 -1.6382593693061 -0.933671136006532 1.0796213440757 -3.98480778630642 -0.825862801669193 -2.26303764876082 -3.98480778630642 0.53565803764563 -0.770737792939541
7 0.194905178536566 1.71310414796608 -0.989417097969892 1.4940740817944 -3.98480778630642 -1.28355320967248 0.957430426060793 0.760452152416595 -2.00979994926577 -2.58187287212732 -1.09320369142799 1.77324954673924 -0.933671136006532 -1.40127111889594 -2.40807245391029 -0.62673177707992 -1.15108992122865 -1.96171398607651 0.804630036647325 -0.176332681877234
```
