## Supplementary material for "A rationally designed mimotope library for profiling of the human IgM repertoire": Position weighted matrices of 790 clusters of mimotopes: ODXs_790_30.core_28.txt

```
A R N D C Q E G H I L K M F P S T W Y V
1 0.792530081587884 -0.0137319673531665 -0.729201593360715 -0.342839227452962 -4.11858444788731 -0.0137319673531665 0.126766296077915 -2.27084809958597 -0.953866950675941 -0.805450701658656 -4.11858444788731 0.167596015019699 -1.54501231296477 -4.11858444788731 -4.11858444788731 0.804784469523145 1.62974225976088 -0.520896781822618 -2.17704619381104 0.732575234419827
2 1.96680440328594 -2.31401291456584 -3.08072091687801 -2.18445854488031 -4.11858444788731 -0.36730607456405 -1.44280725382631 -1.48661882057365 -4.11858444788731 -0.805450701658656 -0.635634608122042 -0.760292152610292 -2.01361821440896 -2.41265204202421 -4.11858444788731 -0.799104174640755 -2.20150475654522 3.77021452247938 0.954945481957109 0.500626608669063
3 -2.56316212897846 -2.95082384011218 -2.06215539485242 -4.11858444788731 -1.17136587969898 -2.31401291456584 -1.08534860739026 -4.11858444788731 4.07688286208984 -1.66714547275778 -1.90570532307258 -0.520896781822618 -4.11858444788731 -1.65266371389346 -4.11858444788731 -1.74226939641762 -2.20150475654522 -4.11858444788731 -0.49044084556345 -4.11858444788731
4 0.838288216850192 -1.53686975655501 -0.464947294300768 -0.20140801404589 -4.11858444788731 -0.0137319673531665 -0.3555695808301 -0.782626120160003 -2.24837461606871 -0.127746393682234 -2.82321514906855 -0.315629718915501 -2.01361821440896 -0.789519928534851 -2.63490564084549 1.66010470867391 0.76209752099675 -4.11858444788731 -0.333538832626307 0.0630420131430388
5 -0.574397521674038 -2.31401291456584 -0.882018522389053 -0.675623932091943 -4.11858444788731 1.83758194041282 0.126766296077915 0.327327548272173 -1.80134226013563 -0.603944689739303 -0.459209544935669 -1.40639444827916 -1.1918726374769 -0.253221573209345 -3.19387283878063 -0.0680291656170172 1.64825269493103 -4.11858444788731 -4.11858444788731 0.500626608669063
6 0.362402669907152 1.04755073104911 -2.06215539485242 1.17013513320927 -4.11858444788731 -0.36730607456405 -0.799104174640755 -0.0658121603056805 -2.24837461606871 0.959392019352813 -1.3493220596537 1.65437043636697 -0.131404953420489 -1.15748137012124 -1.91907889164405 -0.488816740999815 1.17338560718595 -4.11858444788731 -4.11858444788731 -0.568100165966079
7 -0.836680173011005 -1.03456069152183 0.860634303450881 -0.876074057451077 -4.11858444788731 2.48118378600425 -0.560358839370305 1.15532575162992 -0.154443123276404 -1.31960387813342 0.645844868684937 0.298361605074151 -1.1918726374769 -1.15748137012124 -3.19387283878063 -1.08534860739026 -1.40639444827916 -1.40639444827916 -0.666512982593616 -1.03084454275098
```
