## Supplementary material for "A rationally designed mimotope library for profiling of the human IgM repertoire": Position weighted matrices of 790 clusters of mimotopes: ODXs_790_30.core_29.txt

```
A R N D C Q E G H I L K M F P S T W Y V
1 -0.308571049093759 -2.01019478254963 -1.38935289699155 -0.103341050870638 -4.1931106693798 -2.44444802699309 -2.05499985262902 -0.331648493301089 -4.1931106693798 -0.147338650400989 -3.43739398874952 -2.02160310418886 -1.68492544744235 -4.1931106693798 -4.1931106693798 -2.25393031977161 2.99254513383956 -4.1931106693798 -2.96357292104105 -1.59071602898752
2 0.2125498736799 -0.270644989869812 -0.290137404556919 3.30917251709084 -1.3143639195849 -0.387551979031719 2.23393080982504 -0.754331001488217 -2.37982703180087 -1.80586596643214 -2.04178735111465 -1.19133040716881 -1.05313919198939 -0.934949278589417 -3.30522427469262 -1.72431796488727 -2.093519113309 -4.1931106693798 -1.5196280133737 -1.59071602898752
3 -0.0619094208177954 2.71622670552193 -1.19678285512304 -0.821663026338067 -4.1931106693798 -0.0619094208177954 -0.503086552966776 0.553180775917994 -2.37982703180087 0.18174374725712 -0.308571049093759 1.29269408376488 -1.33472113727475 -0.934949278589417 -4.1931106693798 -2.48474608483535 -0.938624142018417 -1.54754538571964 -4.1931106693798 1.03667540260146
4 0.0117534035714161 0.896326783471953 -0.874959817296079 -0.221189801504074 -4.1931106693798 -0.981842695148408 -0.165572950029751 -1.12568812992545 1.45164111499483 -0.574379397044381 -0.179975089127659 0.148673342458847 -0.817643015448069 -0.934949278589417 -2.05499985262902 -1.88020507699801 -1.88770731507129 -2.33365619711524 2.68962902312643 -0.173514248165268
5 1.7297392329467 -0.270644989869812 -1.38935289699155 -1.02100694825334 -4.1931106693798 1.08366534290503 0.535565997811401 -0.00515276346893279 -4.1931106693798 -0.02910557788206 0.332397300011183 0.148673342458847 1.2911684119751 0.657128336705806 -3.30522427469262 -0.635757802090395 -1.04155822923026 -4.1931106693798 -0.812598815388308 -0.266710161508964
6 -1.71031373391559 -2.44444802699309 -1.8745396349482 -1.52808152443896 -4.1931106693798 -3.06862731732255 -2.7596564114847 -4.1931106693798 -3.01857234083505 -0.417563013970042 -2.04178735111465 -0.667691098217919 -4.1931106693798 -0.643498692955214 3.54576377034519 -3.09958372359078 -2.62190560818461 -4.1931106693798 -4.1931106693798 -3.18262613008717
7 0.332397300011183 -0.270644989869812 -0.109598122770182 0.732091568330856 -4.1931106693798 -0.270644989869812 1.25060062547909 0.0890962936474945 -0.43054246399546 -0.417563013970042 0.709722493856998 1.84781180599553 -1.05313919198939 -0.643498692955214 -2.364727110508 -1.12776575605064 -0.938624142018417 -4.1931106693798 -1.86118899628291 0.914635391842257
```
