## Supplementary material for "A rationally designed mimotope library for profiling of the human IgM repertoire": Position weighted matrices of 790 clusters of mimotopes: ODXs_790_30.core_30.txt

```
A R N D C Q E G H I L K M F P S T W Y V
1 -3.22918473852786 0.314721808084782 -1.58124859726025 -2.28825581814152 -4.17696158954078 3.53729800164657 0.897829543791956 -3.010169939391 -1.90895870724615 -4.17696158954078 -3.41425262757997 2.4713260948735 -2.80867536031491 -2.51364946737508 -4.17696158954078 -2.45671620166624 -2.30510766378188 -4.17696158954078 -4.17696158954078 -3.15784560311463
2 1.71835493507036 -3.04320250417802 -2.16728254938143 -1.49752481776837 -4.17696158954078 -1.37549515645784 0.140134537462449 1.03671382050026 -2.35143124802696 -0.919349513989898 1.04131670717482 -0.0928840176671683 -0.786043194827652 -2.51364946737508 -4.17696158954078 -0.409086007901546 0.574462186385003 -4.17696158954078 -0.980722594138406 0.947380280907151
3 1.14546111101797 -1.37549515645784 0.00514126863450488 -0.317474608319889 -4.17696158954078 -1.64659372632709 -1.19789230194951 -1.3238456087543 -1.29707316280836 -1.152525712671 -0.75023673103778 -0.252215038602383 0.540369038102524 -0.161535335754311 -2.33628083010332 0.822203215316873 1.37410677721232 -4.17696158954078 -1.83132940696342 0.318747087133444
4 -2.25602275404179 -4.17696158954078 -1.35855019305159 -4.17696158954078 -4.17696158954078 -4.17696158954078 -2.73272212565254 -1.3238456087543 -4.17696158954078 2.50027186473741 0.674384680569988 -2.70533151988846 -1.02182996942297 -1.2696313360736 -4.17696158954078 -1.85039036149031 -1.37268935749997 -4.17696158954078 0.0474080117565823 2.87195703563921
5 -0.276484069161526 -1.98070321964681 -1.16567567053569 -1.83938087230256 -4.17696158954078 -1.37549515645784 0.259621380442946 -2.37363651336831 -1.29707316280836 -1.152525712671 0.131208812611373 -0.874386111850821 1.59850152652114 -0.611712547428164 -2.73272212565254 0.472464569518077 1.70214538991718 -4.17696158954078 -0.06165171797838 0.318747087133444
6 -0.950440429642633 2.24586204232214 -0.258035810184493 -2.28825581814152 -4.17696158954078 -0.238528143594514 -1.55319302730841 1.59228383094508 2.72164987724002 -1.43079412047165 -2.5493451868672 0.0505875210833568 -0.58343333474011 -1.2696313360736 -4.17696158954078 -2.02562661352469 -2.59439616714158 -4.17696158954078 -1.48905562917243 -1.56027839379924
7 -1.2696313360736 -0.950440429642633 -1.35855019305159 2.1582384724081 -4.17696158954078 -1.37549515645784 0.657906013792176 1.41742292513576 -1.57081657055363 -0.718669173389533 -1.62195178612035 -0.252215038602383 -1.30382787806465 0.0199152433745559 -2.33628083010332 -0.184464237241024 1.26798427563183 -2.30510766378188 -0.308133038550765 -0.441426333007115
```
