## Supplementary material for "A rationally designed mimotope library for profiling of the human IgM repertoire": Position weighted matrices of 790 clusters of mimotopes: ODXs_790_30.core_31.txt

```
A R N D C Q E G H I L K M F P S T W Y V
1 -2.20075849741509 -2.9942137875567 -0.782784663087173 -1.78195384103279 -4.14594584392635 -1.58835952295197 0.202371516595599 3.99620727413374 -1.8518506368077 -2.84716689387698 -4.14594584392635 -1.45830619774946 -4.14594584392635 -4.14594584392635 -4.14594584392635 -1.03653670363264 -4.14594584392635 -4.14594584392635 -2.88755406107509 -1.27766594634599
2 -1.2100998783484 -1.08748583863808 -1.78730835082061 -1.43873664482898 -4.14594584392635 -2.36202426977875 -1.96908931262259 -0.836103876804292 0.678376079974397 -0.858882265107279 1.74748906052452 -1.10036659946329 -1.59647446236473 -0.307589379894353 -1.96908931262259 0.501642825883986 -0.846671805134319 -2.25014206815553 1.71411947547255 0.622666465861283
3 -3.18225525549761 -0.716405101925364 -0.935289688608039 -0.39707833481147 -0.322410704648197 -1.92394063400127 -0.409789750043659 -0.836103876804292 -4.14594584392635 -0.324046747397922 -0.786234526576183 1.14308054363596 -2.06319844590262 -0.55059173130242 2.27224650170922 0.630818495416159 -0.574855231838609 0.526005995421558 -0.720214764857286 -0.495921494485323
4 1.13988927136978 -0.293961740300759 -1.52276447248356 -0.729308779199123 -4.14594584392635 1.34542537350459 -0.409789750043659 -1.2644804474587 -2.94337911424273 1.29187996996039 0.291605780566028 0.672338474289201 -1.59647446236473 -0.099677801061383 -1.13815020977163 -2.40274037616756 0.526005995421558 0.363138061659324 -0.387791670494699 0.243355577684278
5 1.17461092140638 0.215041762119422 -1.29929482262705 -0.553651170018625 -4.14594584392635 -2.9942137875567 -0.61425026678251 0.891652138286495 -1.23762509646454 0.966117497547139 0.291605780566028 -0.57485523183861 -0.185935377968051 -0.099677801061383 -1.30539659872339 -0.3476050051449 0.446869108764973 0.6723384742892 -0.920403290875794 0.16917264572156
6 -2.20075849741509 -1.31629436317862 -2.53032767815683 -2.23318653166876 -4.14594584392635 3.99368274895839 0.432441752618626 -1.53827562732847 -1.8518506368077 -4.14594584392635 -2.86770000436498 0.473733295856738 -4.14594584392635 -4.14594584392635 -4.14594584392635 -3.47969332326144 -4.14594584392635 -4.14594584392635 -4.14594584392635 -3.11009435562719
7 1.97135579960182 -0.716405101925364 -1.78730835082061 0.827580115867646 -4.14594584392635 -0.176780863104395 -2.68084049902388 0.891652138286495 -0.633478540903128 0.699238496061347 -1.00191351334144 -0.369908748983962 0.315769666568827 -0.842983810040861 -4.14594584392635 -1.24746663734083 0.867286961417306 -4.14594584392635 -4.14594584392635 0.00827882254459642
```
