## Supplementary material for "A rationally designed mimotope library for profiling of the human IgM repertoire": Position weighted matrices of 790 clusters of mimotopes: ODXs_790_30.core_32.txt

```
A R N D C Q E G H I L K M F P S T W Y V
1 -0.64258474556154 -2.3747749706138 -1.80079621432599 -4.1532261661221 -4.1532261661221 -1.60204148386096 -1.98237486684744 -1.552002380911 -2.30960695716567 -1.10671948796333 -4.1532261661221 -1.47210132812525 -0.975757960396972 -4.1532261661221 -4.1532261661221 -1.64974505816965 3.03474606192601 -0.589199852337779 -0.934571854604592 -0.927060916614511
2 0.977213685467878 -0.90423311336638 -0.0299450970266963 1.85267586639818 -4.1532261661221 -1.10155291844168 0.870295865325099 -4.1532261661221 -2.95501719852603 -0.873085334640856 -0.800476493486032 -0.828041839011475 -2.07636882286878 -1.22408464477785 0.124027645382689 0.676588217443886 0.304731553203333 -1.47210132812525 -1.44405592073464 0.154565865155309
3 -4.1532261661221 -1.33020196562859 -1.53650478635818 -1.17570016259784 -4.1532261661221 -3.00573161195961 -0.628576877650683 -1.88988867107556 3.97258749098769 -1.73173255717714 -1.26955368454126 -0.828041839011475 -4.1532261661221 0.73779461947902 -4.1532261661221 -2.41542687714809 -4.1532261661221 -4.1532261661221 -0.734490421964694 -3.12132171293392
4 0.292694861566577 -1.33020196562859 -0.3105268964911 -0.141734519420391 -1.23792310771203 -1.9372788366779 -0.628576877650683 3.12823420806885 -1.5260429741902 -2.18796429111233 -1.13723224728267 -0.828041839011475 -4.1532261661221 -1.71731841497082 -1.00242233207062 0.45277781771241 -1.07536080978497 -1.47210132812525 -2.23876606549815 -0.394426290712045
5 -0.0599352714592265 -0.0829442128979464 -2.12461189838768 -2.90513545807968 -4.1532261661221 -2.3747749706138 -1.98237486684744 -1.552002380911 -1.02109712654567 1.80100624157362 1.54838150557271 0.459052575652123 0.301125347255048 0.937747987564742 -1.72599204443862 -2.18271292214912 -2.91848611500855 -0.964139131450594 -0.260967691743242 1.69012883581754
6 1.01562846271345 0.283728739553591 -0.417648712325444 0.874953061558834 -4.1532261661221 -0.0829442128979464 -0.866755194841436 0.420030257622733 -1.02109712654567 0.160123642105544 -2.21374642613617 0.912059434785574 -2.07636882286878 -0.857195560109912 -2.29438273668093 1.19371024458211 0.115115162239583 -4.1532261661221 -1.44405592073464 -0.927060916614511
7 0.575840213884854 -1.33020196562859 1.81492339439602 0.0854455110612782 -4.1532261661221 -4.1532261661221 -1.15218412286714 -0.38028183243674 -0.223434206127726 0.261846302438354 0.536751624135762 -1.47210132812525 0.752213728823169 -0.114204998638306 -1.98237486684744 -0.424204707224798 -0.589199852337779 -4.1532261661221 -2.23876606549815 0.952413884865873
```
