## Supplementary material for "A rationally designed mimotope library for profiling of the human IgM repertoire": Position weighted matrices of 790 clusters of mimotopes: ODXs_790_30.core_33.txt

```
A R N D C Q E G H I L K M F P S T W Y V
1 -0.480651613604958 -1.99200500485172 -0.371820890360212 1.64110779720488 -3.9371391855721 0.799282939135711 3.41408570904334 -1.48874942012868 -0.599433747277835 -1.32585687710933 -3.06414134001725 -0.403292159066501 -1.20097847672245 -3.9371391855721 -3.9371391855721 -2.32634145795959 -1.41056332969053 -3.9371391855721 0.170763316186521 0.664617334543685
2 1.5300151026166 2.29396932952925 -2.16805285530881 -1.39141565626128 -3.9371391855721 1.0139229331883 0.743774790468972 -0.425904781963608 -0.834206707969621 -0.066487611749944 0.393683541154895 -1.05951932187263 -3.9371391855721 -1.31103704888871 -3.9371391855721 -2.32634145795959 -1.62437122852164 -3.9371391855721 -1.85018120496803 0.589911974197087
3 1.60057310922588 -0.681304978652755 -0.52659166210989 -0.520567210655731 -0.820265749754867 -1.19266120514368 -0.201049517578802 0.93245669144744 -1.92397944645982 0.967793063091678 1.26265011788508 0.0460996234317271 -3.9371391855721 -0.432885488587384 -3.9371391855721 -1.24161640184794 -0.338846513581459 -3.9371391855721 0.0280271254352062 -0.20887436719529
4 1.66784063226133 -0.681304978652755 -1.12547276209534 -0.520567210655731 -3.9371391855721 -1.99200500485172 -1.09665172937534 -0.249163074328408 -2.60467371384325 0.235579154093103 -1.82415269334152 -0.161168663456734 -0.553331611561138 -0.806152878509757 -2.32634145795959 1.77312088474294 -0.654643231148972 0.139540968154665 -1.85018120496803 -0.503841790843103
5 -0.480651613604958 -0.147586077363751 0.0124220781576686 2.87403904378402 -0.820265749754867 -1.5376662235629 0.491945630019502 1.79107431608891 -1.4633574188949 -2.50231695200495 -0.375319367499629 0.227296634521435 -3.9371391855721 -0.806152878509757 -3.9371391855721 -0.0599140378799625 -3.09422406247428 -3.9371391855721 -2.54523044588501 -0.677533122940383
6 0.109061389005023 -2.65893555160623 -1.39692324208056 -1.85784437508166 -3.9371391855721 -1.99200500485172 -2.32634145795959 -0.861587809851073 -1.92397944645982 -0.971086403634302 -2.52412507284622 -1.05951932187263 -2.40724357156413 0.664617334543685 -3.9371391855721 -3.18461700452655 -3.9371391855721 4.85168013908644 -0.51147323857373 -0.348832696269237
7 2.2970077721421 -1.99200500485172 1.61003996709132 -0.520567210655731 -3.9371391855721 -1.99200500485172 0.743774790468972 -0.249163074328408 -2.60467371384325 -3.9371391855721 -3.06414134001725 -0.694411427918447 0.0719567280505359 -2.09445038043322 -3.9371391855721 -0.128756596286768 0.205853060744641 -3.9371391855721 -1.03082077871324 -0.0813009999178648
```
