## Supplementary material for "A rationally designed mimotope library for profiling of the human IgM repertoire": Position weighted matrices of 790 clusters of mimotopes: ODXs_790_30.core_34.txt

```
A R N D C Q E G H I L K M F P S T W Y V
1 -2.16090425922137 -0.672624864428997 -2.49204439558878 -2.85730386178856 -4.1236394415582 -2.95885234993068 -1.09511060166499 -4.1236394415582 -4.1236394415582 0.416458808113857 -2.16090425922137 -2.6156247952559 4.27100222591318 -4.1236394415582 -4.1236394415582 -2.12969763794372 -1.96729317172313 -4.1236394415582 -1.73244602783845 -0.128372549792978
2 -3.14837539834579 -2.32289377064588 -0.251736658435027 -1.74055897072708 -4.1236394415582 -0.846546042072399 -0.186337993102101 -2.92523808743187 -2.90764945108903 -4.1236394415582 -2.16090425922137 -0.325662995978682 -2.72047400146832 -4.1236394415582 3.49840328466466 -2.99053935426496 -4.1236394415582 -4.1236394415582 -2.85143479726823 -4.1236394415582
3 0.635624353141714 0.70031509146476 0.850386444628815 -2.19347137309303 -1.18108756928979 0.343250060108889 -0.0269148442747715 -0.617898497111846 -0.433556280884139 -0.279747349360111 0.883265863684736 1.04786725727755 0.558494872357991 0.288194921226323 -2.64340379505586 -0.243649837176672 -1.2708175895663 -0.530871213781404 -1.1099058500316 -0.869426018764598
4 -1.58014234154972 0.878614432818384 -0.0584847352170303 0.246313548884053 -4.1236394415582 -2.32289377064588 0.247178576479674 -1.22170832281422 1.97382532279991 0.109950762987425 -1.70490857099157 -0.530871213781404 -1.20158435851562 -4.1236394415582 -1.92832775457827 1.25390224315557 -1.2708175895663 -4.1236394415582 0.944686844627942 -0.578059840627542
5 0.686187970646983 -1.54639068355803 -1.25660063193361 -1.3963742030189 -4.1236394415582 -0.672624864428997 -0.186337993102101 0.400705778752304 -2.25732381447797 -0.279747349360111 0.383205061284296 -2.6156247952559 -0.918237164915357 -0.055139214318415 -1.92832775457827 -0.570320967429789 1.63793317723615 1.0843151627614 -2.85143479726823 0.825670820849483
6 -0.263271144062935 0.635624353141713 0.111912080582905 -0.352865176956439 -4.1236394415582 -0.132320308527832 -1.09511060166499 1.70109411071541 -1.81068272673186 0.949132891028259 -0.104425432098293 0.157453191091348 -2.02278791914119 1.25390224315557 -4.1236394415582 -0.99329834286383 -1.13892453618702 2.00887341966134 -0.0732821577298671 -0.0348805003274705
7 -0.584355190833817 -0.672624864428997 -2.0712824005972 -0.509638313628921 -4.1236394415582 -1.88301865450333 -1.45238479924343 -0.792512296891123 3.09723365485447 -1.32925021523131 -2.45756359320095 -0.530871213781404 -4.1236394415582 -0.799403557436266 -1.92832775457827 -1.59427290210007 1.63793317723615 -2.21050088931892 -2.18606622059181 -1.23492311665674
```
