## Supplementary material for "A rationally designed mimotope library for profiling of the human IgM repertoire": Position weighted matrices of 790 clusters of mimotopes: ODXs_790_30.core_35.txt

```
A R N D C Q E G H I L K M F P S T W Y V
1 2.54635933944313 -1.03946225375957 -0.886951896456387 -1.11382411864222 -4.12111650769351 -0.244610913428535 0.121689427271671 0.233536927081504 -1.46534505256006 -1.67187256087599 -3.33381265115542 0.977208321748094 -0.676555244934723 -4.12111650769351 -4.12111650769351 1.08307660576367 -1.01319693696209 -4.12111650769351 -2.18156493548708 -1.4547371088949
2 0.0821087288075684 -1.03946225375957 -2.06672770064973 -0.347861553974242 -1.17623590617699 -2.95484603715559 -1.9237122086398 -0.612934388965535 -2.25285789305086 0.115008157436656 1.74534260691866 -0.320655713115054 1.48734209132262 -0.050099055327061 1.18468038671311 -1.44760512203804 -0.228039490724674 -4.12111650769351 -4.12111650769351 -0.22332583092069
3 -0.464215381028869 -1.87838504884843 -1.74124556328217 3.49893473804078 -4.12111650769351 -0.512452833570843 1.39715655539865 -0.18850476009726 -2.9036015150105 -1.32443618376312 -2.82733859017107 -0.320655713115054 0.468055934244467 -4.12111650769351 -4.12111650769351 -1.44760512203804 -0.445469540386607 -4.12111650769351 -0.197081248277548 -2.47065705892874
4 0.00424633975894481 -0.127288909398211 -0.354022647981836 0.812940779920996 -4.12111650769351 0.348328681252776 -0.360590167481778 -1.2168665953248 -4.12111650769351 0.510778808307441 0.0821087288075684 0.722572211397966 0.365743927650014 -0.050099055327061 -0.565349220821772 -1.58953662505809 0.179522299442238 -4.12111650769351 -0.671485936372977 1.61802227754947
5 -0.70455390535391 0.26493032552342 -0.469952282404757 -0.504657183116532 -4.12111650769351 -0.244610913428535 0.585178487358221 -0.457167103235626 -4.12111650769351 0.224584471951275 1.79820888543582 -0.525893321900444 -0.295032262098924 0.802814390298827 -2.23753462690479 0.0275864658093611 -0.901678815448781 0.413150599031519 -0.495442024899324 -0.711452400075894
6 -2.56746615893856 3.78521537807666 -1.47584665054576 -0.680595329493271 -4.12111650769351 0.0821087288075684 -1.09023880966307 -2.27531983471162 -4.12111650769351 -1.04464342213056 -2.45320693328872 1.38167873164442 -2.71628589194082 -4.12111650769351 -4.12111650769351 -2.35939611181919 -2.86670007663808 -4.12111650769351 -4.12111650769351 -1.72094148178193
7 -1.35414632559952 -2.95484603715559 -2.06672770064973 -1.3915785349405 -0.273095906851316 -0.841622371823064 -2.63916305369108 -2.92120428292527 -0.958785759572727 1.01652171257512 -0.464215381028869 -4.12111650769351 -1.54977929552692 0.906330939424799 -2.63916305369108 -2.98655955062408 -1.96269361730949 -2.20601153427594 -1.38305603330639 3.37636991398335
```
