## Supplementary material for "A rationally designed mimotope library for profiling of the human IgM repertoire": Position weighted matrices of 790 clusters of mimotopes: ODXs_790_30.core_36.txt

```
A R N D C Q E G H I L K M F P S T W Y V
1 -1.50597387048701 -4.30073047606746 -0.708681831949801 -0.702583609204006 -4.30073047606746 -2.63092159001201 -0.715182039524903 -2.5894277531805 -3.18836034985236 0.149452345245471 -3.11634062317556 -0.67565223598554 -1.53973857057435 -4.30073047606746 -4.30073047606746 -0.537637687492719 2.90272785901539 -4.30073047606746 -2.05912619659561 -0.579263353654768
2 0.172485586466122 0.0663273994763049 -0.823377547510587 -0.702583609204006 -4.30073047606746 -0.0120280705410569 0.647420584873363 3.11251663436646 -2.56780540684053 -2.44976037531021 -2.23664731038059 1.01665907103496 -1.88552182423115 -1.99055737856628 -2.9377697463617 -0.283057243027045 -1.1475161379007 0.360134069514752 -2.05912619659561 -1.38152175734855
3 -0.931552663984918 -2.20562073019924 -1.08438202750918 0.38236296417023 -4.30073047606746 -4.30073047606746 -1.43510858055852 -1.82846951879505 -4.30073047606746 0.0607361648855714 0.707383384439733 -1.11505014357479 -0.351517396413596 -1.14387251480231 -2.553047723213 -0.917682928334343 2.34324317157305 -1.75000331270165 -1.72244331402587 0.364987872752032
4 -1.91054653893292 -0.865400597881192 2.53665311092052 -0.562543063995733 -4.30073047606746 -0.182791693515904 -1.15332204935835 -0.8107333114443 2.57210493021311 -1.66501009223315 -2.03229076997967 0.264666331294514 -1.02752312482542 -0.407563389761521 -3.46394792945702 -1.07042501209307 -1.47817996057369 -0.878687162551227 -2.05912619659561 -2.36969943355191
5 -0.521814836372094 -1.1903613050381 -0.947985381945836 0.0744068590335268 -4.30073047606746 -3.23663248481264 -1.15332204935835 1.37283733174366 -4.30073047606746 -1.15957888584323 -1.55076151052274 -1.11505014357479 -0.351517396413596 0.970341996747465 2.6491049438081 -2.07783580945866 -0.723795488728314 -4.30073047606746 -0.553261927070151 -0.685655008369738
6 0.226568739136978 -1.01875073206394 -1.4032705789579 -0.702583609204006 -1.51960718483473 -1.1903613050381 -0.715182039524903 -1.13707505832717 -4.30073047606746 0.0607361648855714 2.03093956613352 -0.67565223598554 -1.26101708297882 -0.613862747838701 -2.9377697463617 1.27336215663322 -1.1475161379007 -4.30073047606746 -1.4496555555144 -0.800521658422716
7 0.278697490237155 -1.87756948374681 -2.38816818405309 -2.06702980868431 -4.30073047606746 -1.1903613050381 -1.78562995029087 -1.13707505832717 -3.18836034985236 1.07135500063026 -0.456439027616132 0.162430690079515 0.00527794995142089 1.11116927842772 -3.46394792945702 -0.779575057572224 1.9532413474028 -4.30073047606746 0.320936690520737 0.653851112459244
```
