## Supplementary material for "A rationally designed mimotope library for profiling of the human IgM repertoire": Position weighted matrices of 790 clusters of mimotopes: ODXs_790_30.core_37.txt

```
A R N D C Q E G H I L K M F P S T W Y V
1 3.22524331079235 -2.57920415366028 -2.33491988382469 0.91234911834727 -4.27075356803824 -0.960393586267591 -0.859107924505289 -0.751943833045734 -1.47609277578641 -0.571065090739711 -4.27075356803824 -1.34048447133862 -4.27075356803824 -4.27075356803824 -4.27075356803824 -0.594463587017231 -1.85228497431745 -4.27075356803824 -0.140002961861768 -0.626634097484871
2 3.25948830534225 -1.82183457451065 -2.33491988382469 -0.375472887928345 -4.27075356803824 -2.15138038672175 -0.65621396402976 0.183709447101654 -4.27075356803824 -1.10155197672657 -2.18256680342118 -0.820032105998655 -1.20324888060796 -1.08580715376546 -2.8883981997558 -0.788258432790159 -0.740351884738962 -4.27075356803824 -3.08767945292009 -0.626634097484871
3 0.851181236512402 -1.55374394523314 0.854893339219653 -0.0484770930562179 -1.46258723999747 -1.55374394523314 -0.65621396402976 -1.50260672124653 -1.74695520454335 -0.430208380000534 -0.933617278890838 -0.438364659451972 0.35137486091725 0.268966357083277 -1.72953386439698 -0.223414269197376 1.51099889047673 -4.27075356803824 -1.39241975104807 0.757429830293268
4 0.117877975773298 -2.57920415366028 -0.351417518285455 2.01408726204267 -4.27075356803824 0.271525621493163 0.632518764320324 -0.260686314233112 -0.72359741878778 -1.10155197672657 -0.933617278890838 -0.279736766191703 -2.28770034053753 0.389319018063315 -3.41997959657014 -0.0068218527913645 0.454733098888569 0.889854447602001 -1.39241975104807 0.879271663535429
5 -1.44891102766409 3.67354124762462 -2.74268522428994 -2.0121162093845 -4.27075356803824 -0.424741245637385 -1.72953386439698 -2.53742994239294 -0.456706552501257 -1.33286179266811 -1.3630425533875 1.6105953485886 -0.969185619822443 -1.44891102766409 -2.8883981997558 -4.27075356803824 -2.75343486716445 -4.27075356803824 -1.66611206714905 -1.32408555762958
6 -0.462519643427017 -2.57920415366028 -1.02617476956516 0.296813597895813 -4.27075356803824 0.688342410734072 0.181457867887764 1.49672569864343 2.64764808943104 -3.04882615442851 -1.3630425533875 -1.34048447133862 -1.82981925453692 -0.348094578929361 -0.478367643172712 -1.60253127120201 -0.904371664712633 -4.27075356803824 0.520154904969841 -0.158478918224103
7 -0.462519643427017 -3.1900842602927 -0.764612603100332 -4.27075356803824 -4.27075356803824 0.835699956358956 -0.65621396402976 -2.10487576639218 1.21937419727407 0.372321323122015 -0.334409074325865 -0.820032105998655 2.90151881336932 0.79001982327957 -2.50081068276975 -1.37782918997079 0.614803313631305 -4.27075356803824 -0.964169640104815 -1.99750810458694
```
