## Supplementary material for "A rationally designed mimotope library for profiling of the human IgM repertoire": Position weighted matrices of 790 clusters of mimotopes: ODXs_790_30.core_38.txt

```
A R N D C Q E G H I L K M F P S T W Y V
1 1.20070035324278 -1.02964055526677 -1.73182173663847 -1.1040360073597 -4.11604319537052 0.0922735281101958 0.382185279859207 -0.44713454720589 -1.4557414152586 -1.03482400811103 -2.81907535150162 -4.11604319537052 -1.18698911234476 -4.11604319537052 -4.11604319537052 1.92394941055685 0.0844989237038325 -4.11604319537052 -0.862145241460864 0.567335258920286
2 1.36659782449262 -1.02964055526677 -2.05756535050419 -0.494638817622366 -4.11604319537052 -0.234520268783836 0.492743578529882 -4.11604319537052 0.59973216144288 0.0065670397186611 0.762379269853316 -1.88061307489628 -0.903452696470207 -2.40824020367153 -2.63063142964823 -0.978560438203523 0.507184010604256 -4.11604319537052 -2.17250986376908 1.73955635956904
3 0.236450937245627 1.4450230501507 -1.46624924607066 -1.72644447435944 -1.16647735269151 -0.657703917352952 -0.0117286023819448 -1.20712798330181 -0.574614417764348 0.125179534727351 -0.727678015731914 -0.310584874232432 0.903058953816158 0.813093904102036 -1.24816695089209 0.262446125298537 -1.74513696621627 0.0288709812608762 -0.328496399338503 1.53898432299298
4 -1.34447940227474 -2.30954647130697 -4.11604319537052 -1.38193237263961 -4.11604319537052 -2.9467856371343 -1.43799105844057 -2.26635891118388 -1.79664505463491 -4.11604319537052 -4.11604319537052 -1.88061307489628 -4.11604319537052 -4.11604319537052 3.55918487631691 -1.58000968460963 -1.95344119063524 -4.11604319537052 -4.11604319537052 -1.44512722156947
5 0.487666643980354 -1.02964055526677 1.60375927253233 -0.494638817622366 -4.11604319537052 -2.30954647130697 -1.43799105844057 0.416012554539698 -4.11604319537052 -2.79835784377526 -0.296980749756799 -1.04255517146101 -1.18698911234476 -1.15258949664508 -4.11604319537052 1.0698005646124 1.07250038649288 -0.891799281677336 -4.11604319537052 -0.0196968601801773
6 0.428843630540787 -0.234520268783836 -4.11604319537052 -1.1040360073597 -4.11604319537052 -0.234520268783836 -0.555349684360898 3.5755805010916 -2.24387385235566 -1.03482400811103 -0.943850847205931 0.534072199470985 -1.18698911234476 -4.11604319537052 -1.91442766989745 -2.97855245102087 -1.74513696621627 -0.515881454757722 -4.11604319537052 -2.46191311445659
7 0.0922735281101961 -2.9467856371343 -3.07679579385231 -2.17992582946555 -1.16647735269151 -0.234520268783836 -1.91442766989745 -0.178400157753126 -1.18019390001299 0.0065670397186611 2.43126887278891 0.303473361977231 0.265816469528889 1.48681826644267 -2.63063142964823 -2.97855245102087 -1.25627451291099 -4.11604319537052 -1.71832288217293 0.150918343993506
```
