## Supplementary material for "A rationally designed mimotope library for profiling of the human IgM repertoire": Position weighted matrices of 790 clusters of mimotopes: ODXs_790_30.core_39.txt

```
A R N D C Q E G H I L K M F P S T W Y V
1 1.29890420188712 -2.79078270427703 -0.508859275706623 -0.502659881849965 -1.69633678684974 -0.90972060102323 -0.422486107453374 -0.993150329617503 -4.39403282454806 -0.673764586101544 -4.39403282454806 -0.681867500657507 -0.833645254420327 -4.39403282454806 -4.39403282454806 0.576555717131586 1.89462689086085 0.027461488247356 -0.385275332292772 0.421494180443591
2 1.20765285339789 -4.39403282454806 -1.26492449800299 -0.112134383681537 -4.39403282454806 -1.3700775396563 -1.09940904145583 2.82211008766156 -2.30426314140074 -2.61331063376079 -1.86897537630152 -0.858872204024372 -1.44014805561933 -2.88330308735305 1.54187218103879 -0.468228001145074 -1.32757366985264 -1.92420326590491 -1.39980801192543 -1.74865596861655
3 1.57929203563998 -4.39403282454806 -1.26492449800299 -0.294223281367247 -1.69633678684974 -2.79078270427703 -0.721604369050541 -0.612669978226057 -3.3335700817623 1.52915302200539 -0.0703850472893069 -1.57578668685549 -0.290033067178198 0.625767071575613 -1.77564449397164 -1.25107187467142 -1.06067110556171 -4.39403282454806 -0.385275332292772 2.21138505398697
4 -0.538518461067509 -4.39403282454806 -0.0763051350611166 -0.885649400239915 -4.39403282454806 -1.56320754598427 0.220680260175724 -2.00171266678711 1.81024925641037 -0.429090129412857 -0.845483018509504 -4.39403282454806 -2.05803629913715 -0.108969961333486 -2.41675038057418 -0.422486107453374 2.02472155770332 -4.39403282454806 -0.876497676158055 0.123398064808808
5 -4.39403282454806 4.04262366699572 -1.98668905379196 -1.63562976049652 -4.39403282454806 -1.19977548434918 -2.41675038057418 -4.39403282454806 -4.39403282454806 -4.39403282454806 -2.20279467812377 0.640644380311365 -3.16157754499627 -4.39403282454806 -4.39403282454806 -2.82924596928741 -2.45391697847571 -4.39403282454806 -1.62707737439513 -4.39403282454806
6 -0.319081176660779 -3.38029542326495 -0.276431317746649 2.31741296970902 -4.39403282454806 -1.56320754598427 1.2766267367506 -0.993150329617503 -1.48452808662886 -0.0373360978964865 -0.0703850472893069 -3.06447225430266 -0.40795702022891 1.32808227392568 -2.71455040128841 -0.778093617285964 -0.981652378540874 -1.42877030577147 1.92737427621343 -0.664438769543124
7 1.75070966522102 -2.79078270427703 -0.595474092128393 0.124035199866013 -4.39403282454806 -2.79078270427703 -1.09940904145583 1.39224012038843 -3.3335700817623 -0.219956499392578 -2.20279467812377 -0.681867500657507 -0.833645254420327 -0.797425818164096 -2.71455040128841 1.38349979769287 0.30467509063015 -4.39403282454806 -3.28210683184584 -0.403651959826876
```
