## Supplementary material for "A rationally designed mimotope library for profiling of the human IgM repertoire": Position weighted matrices of 790 clusters of mimotopes: ODXs_790_30.core_40.txt

```
A R N D C Q E G H I L K M F P S T W Y V
1 0.22173928512344 -2.43646952359269 -1.0180372654939 1.61736874078688 -4.18853448479362 1.5422379596685 3.00192939509366 0.0039994997273758 -1.08947603364543 0.0893350983083953 -2.03345827441643 -1.53890052176043 -1.04427011923372 -4.18853448479362 -4.18853448479362 -0.772913593786721 -2.08522978729428 -4.18853448479362 -1.00320149273985 0.295471989575656
2 -0.97294717556553 -2.00184212244249 -2.18805166101709 -0.481362285971185 -4.18853448479362 0.747163030200259 4.20896391731709 -1.61846671721764 -4.18853448479362 -4.18853448479362 -2.93662231991592 -1.18251647240795 -1.04427011923372 -4.18853448479362 -4.18853448479362 -1.22015342656741 -3.45788578214967 -4.18853448479362 0.392844862036599 -1.35909325360143
3 1.67205193999774 -0.64530889435071 -2.18805166101709 -0.481362285971185 -4.18853448479362 -1.668286510579 -1.22015342656741 0.963998308563595 -3.0112976844979 -1.17483507472774 -1.82544582333533 -1.18251647240795 -2.1401119253247 -0.634494045158965 1.97789401852215 -0.372521778825434 -0.0605194109450456 -4.18853448479362 -2.95621805539726 0.421099561812854
4 0.397998794468049 -0.799847058560111 0.204396019863287 -1.24359198082147 -1.30560372439095 0.212783983023134 -0.697982052493916 -0.590247926854249 -4.18853448479362 0.613143842006675 1.53417268395865 0.586273782533863 1.57490587440215 -0.926037063625353 -4.18853448479362 -0.372521778825434 -1.87926795336698 -4.18853448479362 0.0242456802772557 0.00570750028619073
5 -1.29181302102332 3.81589710862843 -1.38062777732304 -4.18853448479362 -4.18853448479362 -1.16968483980973 -1.57501908408704 -4.18853448479362 -4.18853448479362 -2.91635270024756 -2.27659852010602 1.41065606614808 -2.1401119253247 -0.184595174854345 -3.2984210471057 -1.57501908408704 -2.32557127628985 -4.18853448479362 -4.18853448479362 -1.84598202846439
6 0.740947188226225 -0.972947175565531 0.134005159592 -1.24359198082147 -1.30560372439095 -0.50573453000101 -1.57501908408704 -1.11684734483772 -1.08947603364543 -0.941884249809341 -1.64368057260424 -0.896960275143879 -0.606234986928906 0.95656046937329 -2.75202950729096 -1.57501908408704 -0.173656453305554 3.48453143147748 1.40333554086541 0.295471989575656
7 -0.392077811342767 1.50970274588238 -0.602981888063561 -2.30875836514809 -4.18853448479362 0.36604411958177 -1.57501908408704 1.19487878772393 -2.37178546691843 -0.0199577548928954 1.12194828199052 0.586273782533863 -0.808691338109901 -0.184595174854345 -1.57501908408704 0.0314330547919945 -1.87926795336698 -4.18853448479362 0.392844862036599 -0.257610618098998
```
