## Supplementary material for "A rationally designed mimotope library for profiling of the human IgM repertoire": Position weighted matrices of 790 clusters of mimotopes: ODXs_790_30.core_41.txt

```
A R N D C Q E G H I L K M F P S T W Y V
1 0.269141280702238 -2.44841633618873 0.842601083627626 1.88502750275554 -4.19538760859037 -1.18289131604896 0.705117621200549 2.11963346874528 -4.19538760859037 -1.18803834609958 -4.19538760859037 -0.467813018531096 -2.83901493918025 -4.19538760859037 -4.19538760859037 1.31925053206305 -1.89190518708675 -4.19538760859037 -2.96723075853712 -1.17920038806438
2 3.30142690098273 -1.68112306290906 -0.879403600980327 -4.19538760859037 -4.19538760859037 -4.19538760859037 -1.58793488111054 -1.96727251413322 -4.19538760859037 -2.26319685134609 -1.65653853094004 -0.910321117829117 0.666930387683269 -0.939382802577913 -1.80438361742404 -0.120811022353678 -1.40780497657858 -4.19538760859037 -4.19538760859037 -1.17920038806438
3 -1.71456801038032 -0.986267896826578 -3.19868685533493 -2.97297100407566 -4.19538760859037 -4.19538760859037 -2.7634496558812 -1.63134623527137 -3.02219026153279 1.23907854935827 2.82174557831364 -1.1957149425366 0.413781789527662 -1.30494033396926 -4.19538760859037 -2.7634496558812 -3.46761537151887 -4.19538760859037 -1.24802531496857 0.866934752634853
4 0.269141280702238 0.11584328206259 -1.20116625120694 -0.826115574086965 -4.19538760859037 1.07904207307593 0.705117621200549 0.256343246569848 -0.904702975989102 0.738732505667728 -0.247370242740905 0.662232186219323 -0.0123404436074639 0.54121791414982 0.896850957881554 0.0610909268902005 -2.09764223745878 -4.19538760859037 -1.01650564237618 -0.593471579093075
5 -0.144077029106413 -0.813256196769814 0.383244693512693 2.2586107175427 -4.19538760859037 -0.275171470245723 -0.17011059591075 -1.35905459829365 -2.38382674670573 0.982700933861971 -2.04593027794348 0.14410676874242 -4.19538760859037 -1.79576021376978 -4.19538760859037 1.04461864265032 0.0306704700652485 -4.19538760859037 -1.01650564237618 0.0700578214699751
6 0.14410676874242 2.72565730357606 -1.20116625120694 1.20837589807887 -1.3187216701136 2.24777820188292 -0.507585244296173 -1.63134623527137 -1.94281213725936 -4.19538760859037 -1.21843427669881 -0.467813018531096 -1.68918724409702 -4.19538760859037 -2.7634496558812 -0.786335560718701 -2.62578007812037 -2.33767750522286 -2.96723075853712 -1.17920038806438
7 0.14410676874242 -0.658788490588708 -1.20116625120694 -0.107884936438898 -1.3187216701136 -0.986267896826578 0.620670572660567 -1.63134623527137 -2.38382674670573 -0.754807461581539 -1.65653853094004 -0.910321117829117 -4.19538760859037 -0.647978295455119 -2.05913778906792 0.435323423396651 2.31054998628638 -4.19538760859037 -1.01650564237618 -1.00901990530983
```
