## Supplementary material for "A rationally designed mimotope library for profiling of the human IgM repertoire": Position weighted matrices of 790 clusters of mimotopes: ODXs_790_30.core_42.txt

```
A R N D C Q E G H I L K M F P S T W Y V
1 0.519836035829924 -0.487123026846278 -0.706402603456657 -1.04582918427219 -3.94042050098746 -0.687728630690638 1.04772886792042 3.46892644273975 -0.605877692153578 -2.50780908414819 -3.94042050098746 -0.409780283555007 -1.68760389289298 -3.94042050098746 -3.94042050098746 -0.449070994444739 -3.09905753831165 -3.94042050098746 -3.94042050098746 -1.38231098756183
2 -1.83013201424357 -3.94042050098746 -3.94042050098746 -3.94042050098746 -3.94042050098746 -3.94042050098746 -3.94042050098746 -3.94042050098746 -3.94042050098746 -1.80334406811764 1.49592950340073 -2.30289735021302 -3.94042050098746 0.312316715811093 -3.94042050098746 -3.94042050098746 -3.94042050098746 4.60918034154196 1.04989350514276 -1.11022743235653
3 0.284145148977336 -0.0126149429435556 -0.238578922932641 -0.763233667687099 -0.826652210339289 -0.31103673093743 -1.59036758870844 0.400948959578348 -2.61007035304531 -0.0730389019361344 0.657970540264548 0.526410294502095 2.79363174054133 -0.143151884918411 -1.59036758870844 -1.2478654967792 -2.57110248317275 -3.94042050098746 -0.517937740088526 0.137711266171885
4 -2.25701560651377 -2.66427875470542 2.90657497156114 1.18021123517271 -3.94042050098746 -0.920803878137853 1.30316729900867 -1.9531646442482 -1.12104907107031 -3.94042050098746 -2.13788306647189 0.526410294502095 -1.68760389289298 -3.94042050098746 0.092483531209636 -0.635919596875674 -1.8814223945605 -1.8814223945605 -1.85614574359262 -0.51030801748018
5 0.284145148977336 1.41054749360439 1.0152454667061 1.85941355657775 -3.94042050098746 -0.920803878137853 -0.449070994444739 1.19279140637502 -3.94042050098746 -1.80334406811764 0.262649487654694 0.778529919087436 -0.559786486822922 -0.812543281729906 -0.00077046550281105 -1.79789011211452 -3.94042050098746 -0.547978772668618 -3.94042050098746 -1.11022743235653
6 -2.25701560651377 -1.99788414319288 -0.903463083159434 -0.324111951370185 -3.94042050098746 -0.487123026846278 -0.449070994444739 -3.94042050098746 -2.61007035304531 0.0858607443541222 2.36277103387616 -1.06583272755071 -0.114488840545611 1.46175190950845 -1.32617313069905 -0.635919596875674 -2.57110248317275 -0.167703659841807 -0.754308769434483 0.583272871586676
7 0.196171319753536 -0.487123026846278 -0.238578922932641 -0.146247403078405 -3.94042050098746 2.23141091475696 1.30316729900867 -1.49489718586603 -1.46951641353391 0.69131727619562 -0.283670519288808 -0.409780283555007 0.620095544057673 -0.439367325880887 -0.739279280131333 -1.2478654967792 -0.547978772668618 0.132957709354466 -1.85614574359262 -0.51030801748018
```
