## Supplementary material for "A rationally designed mimotope library for profiling of the human IgM repertoire": Position weighted matrices of 790 clusters of mimotopes: ODXs_790_30.core_43.txt

```
A R N D C Q E G H I L K M F P S T W Y V
1 0.347201655017292 -1.81420987854895 -0.0961889392659491 0.142685070387837 -4.26665819814875 -0.416626373929943 2.58427357431106 -1.26743356877787 -4.26665819814875 -1.09361668989165 -4.26665819814875 -0.812011796133906 -2.28037691451899 -4.26665819814875 -4.26665819814875 -0.780229527934162 1.98788928321185 -1.18383960507443 -0.485916873021381 -0.61856428669384
2 -2.10337084690609 -3.18371010054654 -3.30702025317543 -1.66678712645455 -4.26665819814875 -2.14395852268588 -0.851098447857256 -1.49482514844334 4.03484901933484 -4.26665819814875 -1.7898517917684 -0.430252633965354 -2.95569462030654 -0.787934113329016 -4.26665819814875 -2.6117615222998 -4.26665819814875 -0.516644677585616 0.0636249245066742 -4.26665819814875
3 -1.44110631401243 -3.18371010054654 -0.343287780966111 0.969905307214709 -4.26665819814875 2.08245851031857 1.04375880573775 1.75853152920857 -0.331616787554907 -3.04226153546747 -1.96968353894358 -1.04896540380671 -0.759814629096942 -2.66752271585422 -2.88163875221681 0.614729130979594 -0.451370499646178 0.120645744171972 -1.15454785195546 -1.14710601837932
4 0.347201655017292 -4.26665819814875 -2.73576666596983 -3.08677705101931 -4.26665819814875 -2.57212522273633 -0.851098447857256 -1.76488760667436 1.81469490613468 1.31168277854991 0.347201655017291 -2.15522897630598 -0.425726970567279 -0.339964185653249 -4.26665819814875 -2.38450116456326 -1.8446771373425 -4.26665819814875 -0.0307970933373855 2.59588878764647
5 -0.750891390093396 2.85928933769857 -0.535183518206219 -3.08677705101931 -4.26665819814875 0.64394840969145 -1.08734240462163 -1.07105045748013 -0.575909232135025 -1.60074053755352 -0.750891390093397 2.26211267648138 -1.82219894494434 -1.92773915728114 -1.22175765078858 -1.17554701989334 -0.732310373577999 -0.812011796133905 -1.38459160417006 -1.50784645309356
6 -0.988917522444097 -2.57212522273633 -0.641637782761719 -1.16341459055011 -4.26665819814875 -0.798694823121979 -0.0394329261966301 0.531229269656283 -1.04337790646999 0.03434990241883 0.385136701435153 -0.812011796133906 -2.95569462030654 0.508656970558496 -4.26665819814875 1.86890653796049 -0.58501269259734 -4.26665819814875 -0.956190788564307 0.485969173832301
7 -0.54663121248834 -1.54598522633864 -0.256133604932194 -1.39325728115379 -4.26665819814875 -0.798694823121979 0.0796645693048281 2.16152388707323 -1.46829966876315 -0.719132230906215 -0.83561644387036 0.757985979826839 -0.0360813768378205 -1.92773915728114 -0.851098447857256 -1.08734240462163 1.64404392348717 -4.26665819814875 -1.38459160417006 -0.733671363838792
```
