## Supplementary material for "A rationally designed mimotope library for profiling of the human IgM repertoire": Position weighted matrices of 790 clusters of mimotopes: ODXs_790_30.core_44.txt

```
A R N D C Q E G H I L K M F P S T W Y V
1 0.277377785913139 -1.38066872788194 -0.361207114043386 0.689888447053469 -3.85335936887369 0.519596125354533 2.5772639692597 1.02764856340456 -1.77211735186052 -0.283203066086649 -3.85335936887369 0.557501249463334 -2.26412172359693 -3.85335936887369 -3.85335936887369 0.706763243074659 0.00605753946336502 -0.376222276718194 -3.85335936887369 -0.942602900802141
2 -1.33751374529859 -0.751602717219837 -2.66335038988573 -0.151111578561732 -3.85335936887369 -1.84120062267404 -2.18154099004083 -0.980351858653374 3.91167682242077 -3.85335936887369 -1.98363719328296 0.00605753946336534 -3.85335936887369 -0.642530429988098 -3.85335936887369 -0.935263656620402 -3.85335936887369 -3.85335936887369 -1.69722747273039 -3.85335936887369
3 -0.839184090290859 -1.03211707177711 -2.02023317179034 -1.70500137969421 0.262351026014104 -0.137969532672432 2.42305492156017 -0.698357491892607 -1.77211735186052 -0.522146776239062 0.43812290280542 -0.897819741723979 2.56236432002414 -1.15161458779785 -2.78773217192246 -2.55620346831854 -0.0804405545944189 -3.85335936887369 -3.85335936887369 1.15995082516014
4 -0.469495324428839 -1.84120062267404 0.180371924799168 -0.592870967808053 -3.85335936887369 -1.84120062267404 1.22526706513169 3.0864986239575 -1.30552201395433 -1.16658149989888 -1.19589224552522 0.00605753946336534 -0.677736985297812 -0.266983103243691 -0.276740941426735 -0.568750922424404 -1.46840824369405 -3.85335936887369 -2.4052031897156 -0.711902232202599
5 -0.642530429988099 -3.85335936887369 0.0628266001823507 2.89389520514956 -3.85335936887369 -0.137969532672432 0.516486289446716 -0.259965156579192 -0.670780807504387 0.260692175016927 -1.98363719328296 1.44276432855964 -3.85335936887369 0.0307213955783231 -1.42781452886395 -0.680885092511551 -0.897819741723978 0.00605753946336502 -1.22440545077862 -0.338328396833155
6 -0.839184090290859 0.0196999534760857 0.656729565605951 -2.41154943071207 -3.85335936887369 -3.85335936887369 -1.42781452886395 1.30822571686582 -1.77211735186052 -0.283203066086649 -1.98363719328296 -3.85335936887369 -1.04051015565849 0.0307213955783231 2.71656985918348 -1.63811605161725 -1.25215857971057 -3.85335936887369 -2.4052031897156 -0.513057217734831
7 -0.469495324428839 3.32762436502845 -1.23837478503478 -2.41154943071207 0.262351026014104 -2.52169609312325 0.661494631086069 -0.980351858653374 -0.670780807504387 -3.85335936887369 -1.0065415686889 1.80636381117577 -3.85335936887369 0.0307213955783231 -2.78773217192246 -1.08152490665009 -1.46840824369405 -3.85335936887369 -1.69722747273039 -2.64920311191109
```
