## Supplementary material for "A rationally designed mimotope library for profiling of the human IgM repertoire": Position weighted matrices of 790 clusters of mimotopes: ODXs_790_30.core_45.txt

```
A R N D C Q E G H I L K M F P S T W Y V
1 0.56128995863371 -4.16043160028117 -1.13380181026811 1.23327076139054 -4.16043160028117 -0.589983564235915 -0.880809816330357 0.619177560133297 -1.87854203555908 0.342363639774964 -2.89118627302112 -0.398616989550252 1.35767549960383 -2.48511935357348 -4.16043160028117 0.36738312844594 0.0491166559131334 -4.16043160028117 -0.14669147411977 1.70143621375329
2 -0.43544611215127 0.42264394155033 -0.324832351722041 -1.18956758117779 -4.16043160028117 -0.744807843156355 0.292850952587513 -0.534827850521029 -4.16043160028117 -1.39935626888752 -4.16043160028117 -0.219327844658009 0.176659681559105 -2.48511935357348 -1.73940858753063 -0.151524448937887 2.42318443600215 -4.16043160028117 -4.16043160028117 -0.788471763588095
3 -1.06925808431129 -0.450175894204789 -0.324832351722041 -1.46620994804479 -4.16043160028117 -0.0973274914785621 -1.1660672416937 -1.56558044021997 -0.836484473280157 -0.686219666221906 -1.28335583241278 -0.219327844658009 -0.0721687833886001 -0.579149818416986 -4.16043160028117 -0.316760595843045 2.4729424098899 -4.16043160028117 -4.16043160028117 -0.201689146688311
4 -0.43544611215127 -2.38738450887863 -0.0443448040335149 -2.25892844504216 -4.16043160028117 -3.01711965094216 -2.70509644537923 3.94678052561162 -2.32231488088776 -1.39935626888752 -2.89118627302112 -2.67758507256845 -4.16043160028117 -1.73074347906275 -4.16043160028117 -3.49983680653098 -1.48574728554671 0.775850338381133 -4.16043160028117 -3.1324222675731
5 -3.2041992220267 -0.322727697331677 2.88095672166865 -0.28464046640598 -4.16043160028117 -0.589983564235915 -1.1660672416937 -0.266731146010546 1.58900379427631 -0.686219666221906 -4.16043160028117 -0.398616989550252 -4.16043160028117 -1.2379189442453 -1.99551496962649 -0.717822278469319 -0.603391686064478 -4.16043160028117 -1.45772483353161 -0.408699815369028
6 2.0186406801086 1.59953675854116 1.29552777089912 -1.46620994804479 -4.16043160028117 -2.38738450887863 -1.52198520307406 -1.06250051925823 -0.365792248769876 -1.74514343256175 0.112682018403499 0.214257550300772 -1.27217120026466 -1.73074347906275 -0.642750813619382 -1.66323478274285 -2.03424549694013 -4.16043160028117 0.929631378817415 -2.11861891773575
7 -0.656752195969258 -0.589983564235915 -1.13380181026811 -1.46620994804479 -1.25174772884106 -2.38738450887863 -0.43846644498045 -0.69021570520051 -1.87854203555908 0.0362572952887273 0.354353092993558 -4.16043160028117 0.176659681559105 0.723213726057774 1.00323021627354 0.906566626114842 0.775850338381133 -4.16043160028117 -1.18081271668495 0.284776716817813
```
