## Supplementary material for "A rationally designed mimotope library for profiling of the human IgM repertoire": Position weighted matrices of 790 clusters of mimotopes: ODXs_790_30.core_46.txt

```
A R N D C Q E G H I L K M F P S T W Y V
1 -1.05537512344389 -4.36428652219778 -1.71373500111374 -2.18298114325982 -4.36428652219778 -2.73999869020698 -1.27604921882863 4.14640587321113 -4.36428652219778 -2.12123343948276 -3.21696375260097 -1.86879981876658 -2.45415470096084 -4.36428652219778 -4.36428652219778 -2.55630462256616 -2.63328034343508 -1.86879981876658 -3.23548616418683 -4.36428652219778
2 -1.31288865685383 -0.502445628893757 -0.536703041468053 -1.57921115134102 -4.36428652219778 3.48846386568845 0.443914755227954 -1.08836558445803 -0.41738589726762 -0.910469323220224 -0.715506527368056 0.765849117562147 -1.15089208181635 -0.978828990893686 -2.66323911403792 -1.90413675194308 -2.63328034343508 -4.36428652219778 -2.61002472003871 -2.16858448182934
3 -0.0692704492960165 -2.73999869020698 -0.833448497878724 -0.443750206662132 -0.753632238794869 -1.50656457409645 -1.04156848018903 0.208669904427339 -4.36428652219778 0.259143124454667 -2.14858493520887 0.405946069367299 -4.36428652219778 -0.533395526602899 -0.937225698442376 -0.608586323642688 2.36311070151007 -0.465347296791261 -1.3426984692657 -0.123542747791851
4 -0.329515062698888 0.0838872444259567 1.56241250127664 -1.15486105744632 -0.753632238794869 -0.851491115255769 -0.115527497447693 -0.00365528473167006 -0.641484574724634 1.0305623576069 0.520950059671245 -0.0746924911463149 -1.38314882151714 -1.26664985047651 -3.04183174783961 -1.36351851221243 -0.30620820557493 1.12988131988305 0.875639100105377 0.0681030944438534
5 -0.402635776669293 -0.989518623246041 -1.71373500111374 0.507808440617036 -1.64011515023438 -0.0607910562509853 0.0959829052453626 -1.45459013734998 -1.23243491364887 -0.261580316812555 0.550306327588511 0.485468134374772 -0.950892776210521 0.201338714126566 1.29478527801894 -0.154002893418616 0.973177446596764 -4.36428652219778 -1.57063167802706 -1.18516851676447
6 0.429117430234866 0.978235845537868 -1.71373500111374 -0.141003916031713 -0.20858435246058 -0.502445628893757 -2.36362820289644 -0.796538203796334 -0.223462450221357 0.695810376536706 -0.294299078459053 -1.23797848961469 0.247280854148565 2.06284572217728 -1.27604921882863 0.417918976925766 0.00842441627966035 -1.37173964579762 -3.23548616418683 0.388631095612877
7 -1.05537512344389 -0.989518623246041 -1.52454493210166 -3.24092103011118 -4.36428652219778 -0.851491115255769 -1.04156848018903 -2.27434770147691 -1.23243491364887 -1.78446973741129 -1.21086048954177 0.0350989439561324 -0.950892776210521 -0.353479203210208 -4.36428652219778 -1.77859257412596 2.88699150126267 -4.36428652219778 -2.61002472003871 -0.810511203546264
```
