## Supplementary material for "A rationally designed mimotope library for profiling of the human IgM repertoire": Position weighted matrices of 790 clusters of mimotopes: ODXs_790_30.core_47.txt

```
A R N D C Q E G H I L K M F P S T W Y V
1 -1.22871263890408 -4.15563622155916 0.522291791514763 0.365752997816691 -4.15563622155916 0.0130019135968609 -0.428975484406249 -0.525363442317682 -1.86970984163573 -2.19227344242957 -4.15563622155916 -2.66952521600525 -2.08072667116339 -2.47683263772135 -2.69707156313581 -0.871456789662845 2.42284560507551 -4.15563622155916 1.20508007343805 -0.515059680612421
2 -0.326827973171892 -2.37899368498162 -1.54105167038433 1.71864784482249 -4.15563622155916 -1.60656900890179 -0.871456789662845 0.56109390739777 -1.53059286798433 0.884234267322384 -0.451837949324686 0.0932994415532607 0.583425523637468 -4.15563622155916 -0.871456789662845 0.223888396535583 0.6871123998262 -4.15563622155916 -4.15563622155916 1.1512947677732
3 -0.647324029072873 -4.15563622155916 -4.15563622155916 -4.15563622155916 -4.15563622155916 -1.60656900890179 -1.15682842621644 -2.33616231492546 -2.31385855765267 -2.19227344242957 -2.51270645979024 -1.95316949049939 -4.15563622155916 -2.47683263772135 3.53997527444772 -1.65425792872276 -2.55798863593381 -4.15563622155916 -4.15563622155916 -1.52002783944674
4 -0.908927815972479 3.58928189932974 -3.13779010675644 -1.45711837265014 -4.15563622155916 0.503305718991333 0.0525282309769726 -2.97627655917551 -1.86970984163573 -4.15563622155916 -0.805189847275845 0.827246905854972 -4.15563622155916 -2.47683263772135 -4.15563622155916 -1.98677090892741 -2.55798863593381 -0.593947280447633 -0.265759085419816 -1.52002783944674
5 -0.326827973171892 -1.94169233879677 0.125919986104072 -1.45711837265014 0.208716776675122 -0.58053517182443 0.785560016166897 1.34474142896608 -1.86970984163573 -1.11137369248662 0.491712701981569 -1.47666639884098 1.72302144192187 1.0233163224499 -2.29864180826088 0.729759972792541 -1.08002166398819 -4.15563622155916 -0.40698910064286 -0.515059680612421
6 0.223888396535583 -0.908927815972479 -1.80525935376176 1.19529464511669 -4.15563622155916 1.97671327800682 0.182918500371552 0.0698448479977141 -2.95886731127134 -1.39022919500825 0.407843397860859 0.343631714171928 -4.15563622155916 -1.7218096802102 -4.15563622155916 -1.2660440949391 -0.437662085243304 -0.296664452686448 1.20508007343805 0.657618034303008
7 -1.22871263890408 -3.0095419061546 -1.54105167038433 0.18205446664114 -4.15563622155916 -1.60656900890179 -1.51292452933467 -0.855023915144816 0.282398061172798 0.751109624074691 0.53188713188094 -0.593947280447633 -1.61467408673537 1.70835688627368 -4.15563622155916 -0.960452898983117 -2.55798863593381 -4.15563622155916 1.62347037480287 2.24404650409851
```
