## Supplementary material for "A rationally designed mimotope library for profiling of the human IgM repertoire": Position weighted matrices of 790 clusters of mimotopes: ODXs_790_30.core_48.txt

```
A R N D C Q E G H I L K M F P S T W Y V
1 -1.50725712903483 1.00059918824815 -0.909796178785547 0.609224538339473 -3.94368644248745 1.18737492448346 -3.94368644248745 0.39436232426168 2.50133699494028 -0.699378450436386 -3.94368644248745 0.883150841346353 0.827095849241263 -3.94368644248745 -3.94368644248745 -0.00730171179100007 -1.07211507755215 -3.94368644248745 -1.3954539255042 -1.38847640715906
2 -0.354820883534716 -0.0191443105428985 0.47397018499311 2.08328336173843 -3.94368644248745 -0.694120895401317 0.610094800379945 0.496173280485309 -1.12731282170127 -0.983738918137877 -0.865257065391775 0.883150841346353 -0.326499715413744 -3.94368644248745 1.04107990376707 -0.370467724308578 -0.667472598744042 -3.94368644248745 -2.5561083922107 -1.11649488448933
3 -0.228258723841346 -3.94368644248745 -0.712790088934756 0.148175670167779 -3.94368644248745 -1.20516467220512 -0.745658199712234 -0.640204667819011 -0.612290190483804 -2.51327315879532 -2.1436399582269 -1.07211507755215 -3.94368644248745 -0.818902395877656 3.13204899424398 -2.04618321274969 -1.42289612904941 -3.94368644248745 -1.86208038651575 -0.887745467431905
4 -2.87106550279684 -3.94368644248745 -3.94368644248745 -3.94368644248745 -3.94368644248745 -2.66959454356348 -3.94368644248745 -3.94368644248745 -3.94368644248745 0.684699190616187 -1.01398912677791 -1.07211507755215 -0.853843770874886 -0.149659493149409 -3.94368644248745 -2.04618321274969 -1.88734246858678 4.95734848365959 -1.04343533637599 -0.516742733204056
5 -1.23964352676256 -1.54988690916641 -0.384778639646651 -0.769606221991249 -3.94368644248745 -0.927131822497198 0.334174157205689 -1.95904195061437 2.85463763836729 -0.983738918137877 -0.607143155636539 0.214137407587991 -0.326499715413744 -2.10604507812208 -1.33236120546517 -0.642324801791452 0.126406288297376 -0.554404906211724 0.516602700920584 0.022798518027393
6 -0.354820883534716 -1.20516467220512 -1.74359768661452 -0.533460578317463 -3.94368644248745 -2.66959454356348 -3.94368644248745 -0.262169142393646 -2.61543934369076 -0.258119181848885 2.16169680609777 -1.56173520827641 -0.566209883877793 -0.445817607573279 -2.92781106387038 -0.745658199712234 -3.94368644248745 2.5895649392331 -0.52437073564919 1.0877063715122
7 -0.818902395877656 0.706728417679876 1.35451283709917 0.87844511775352 -3.94368644248745 0.785995595453068 1.21628183783403 0.166265947469221 -0.846940498263956 -0.983738918137877 -1.36725406013329 -0.17420695097288 -2.4183651030092 -3.94368644248745 -0.455519191844522 0.173515846551226 0.192699694931858 -3.94368644248745 -1.3954539255042 -0.516742733204056
```
