## Supplementary material for "A rationally designed mimotope library for profiling of the human IgM repertoire": Position weighted matrices of 790 clusters of mimotopes: ODXs_790_30.core_49.txt

```
A R N D C Q E G H I L K M F P S T W Y V
1 -0.436175718221444 -1.62648066171415 -0.989417097969892 2.13433912542275 -3.98480778630642 1.46321633854728 2.15275571907657 -0.045141326568884 1.59717186648203 -2.58187287212732 -2.60339273981859 0.568142753289151 -2.48800708838669 -3.98480778630642 -3.98480778630642 -0.722864328266777 -0.747932804030988 -3.98480778630642 -0.84083758704893 -1.19528011296341
2 2.17769355131876 -1.28355320967248 -0.793103827294372 -0.412002386358369 -0.912909622355847 -1.62648066171415 -1.18803929523977 1.37854197586978 -1.55266196117884 -1.88424053543654 -0.68779136433097 -0.497430848319586 -2.48800708838669 -3.98480778630642 -2.99097375994309 0.647186364601849 -0.433180183722371 -3.98480778630642 -1.93663672090471 1.00401212952251
3 -2.33389757578111 -2.73632268838617 -3.98480778630642 -1.94423543998536 -3.98480778630642 -1.28355320967248 -0.0894484080956095 -3.98480778630642 -2.68283866611968 -2.58187287212732 1.02874989687214 -0.787552627869645 -1.29182598677299 1.37107480915021 -3.98480778630642 -3.25277286101352 -2.64437517214803 4.61187638468483 -0.402812279438887 -1.46596372083736
4 -0.72760581321414 -0.774495528888324 3.48838540514227 -0.412002386358369 -3.98480778630642 -2.73632268838617 -2.40807245391029 -0.343754029116278 -2.00979994926577 -0.779736014220314 -1.44485163570251 -3.98480778630642 -1.76933929466464 -3.98480778630642 -2.40807245391029 -1.33224280665992 -1.15108992122865 -3.98480778630642 -1.4729046332128 -2.85862335880951
5 2.06568671119975 -2.73632268838617 -1.21671499644924 0.0657318388686734 -3.98480778630642 -1.00668714332597 -0.536606704091807 -0.343754029116278 -1.55266196117884 -0.779736014220314 1.13247138791688 0.29222989841613 0.13616251845145 0.967732585625542 -2.40807245391029 -0.223668823150397 -0.530662077423078 -1.15108992122865 -2.62421502469028 -0.597658382730457
6 0.194905178536566 0.45073889046867 0.615002196649671 0.526066168400113 -3.98480778630642 1.71310414796608 -1.18803929523977 -0.720750818835705 -0.157916969742466 -0.339713792233072 -0.280015121555225 0.436772278262815 -0.933671136006532 0.713986614425081 -3.98480778630642 -1.05694876101448 -2.64437517214803 -3.98480778630642 0.804630036647325 0.949244855602247
7 -0.72760581321414 2.3015450560626 0.682555557033479 -0.23459271670731 -3.98480778630642 -0.774495528888324 0.251414402633229 1.04014530168259 -0.92679278579796 -0.779736014220314 -2.21594313510206 -0.497430848319586 -3.98480778630642 -1.40127111889594 1.17310352440669 -0.371669347961015 -0.341870238183958 -3.98480778630642 -3.98480778630642 -1.79944220353881
```
