## Supplementary material for "A rationally designed mimotope library for profiling of the human IgM repertoire": Position weighted matrices of 790 clusters of mimotopes: ODXs_790_30.core_50.txt

```
A R N D C Q E G H I L K M F P S T W Y V
1 -0.33634520275217 -1.11546898496625 -2.55513529519951 -1.8087937186983 -4.16043160028117 -1.11546898496625 -1.1660672416937 -2.34459654148779 -4.16043160028117 0.0362572952887273 -2.89118627302112 -1.12833315624393 4.09308100562947 -4.16043160028117 -4.16043160028117 -1.81982963784258 -4.16043160028117 -4.16043160028117 -1.80072305218046 0.847492992214875
2 -2.22659124165545 -1.95047118691926 0.569245107946709 3.76519994293299 -4.16043160028117 -1.34395962170126 0.50580439961635 -0.86438285603844 -0.836484473280157 -2.8707426744465 -1.98223129798839 0.333981398108815 -4.16043160028117 -2.48511935357348 -4.16043160028117 -1.39334002087998 -2.5661834806501 -0.603391686064478 -4.16043160028117 -0.941082073067002
3 0.56128995863371 1.63136650044404 -0.0443448040335149 -1.46620994804479 -4.16043160028117 1.1054228113467 -0.880809816330357 -1.56558044021997 -1.87854203555908 -0.211126993574593 -2.22659124165545 0.817532510796846 -1.27217120026466 -0.579149818416986 -1.99551496962649 -0.880809816330357 1.73588297771032 -4.16043160028117 -2.91095256352874 -2.11861891773575
4 1.77444161732812 -0.450175894204789 -1.13380181026811 -0.957533176923789 -4.16043160028117 -0.589983564235915 -0.880809816330357 1.29409866664792 -0.0114735563686192 0.342363639774964 -0.243616324499411 -0.398616989550252 -2.08939463886479 0.052999507728325 -0.880809816330357 -0.259553139413015 0.417674252745597 0.150451195347093 -1.45772483353161 -1.30538846498305
5 -0.43544611215127 -1.11546898496625 -1.32698546881117 -1.8087937186983 -0.351155396516019 0.625916750221912 -0.43846644498045 -0.394560871134194 -4.16043160028117 0.145669740884976 -0.312598261222552 0.44452664827047 -1.62367524964889 0.052999507728325 -3.25654394025329 -1.27523286719076 2.37164883747513 -4.16043160028117 -1.18081271668495 -1.11176645412522
6 -0.918267102213268 -0.589983564235915 -1.8141371062759 -2.25892844504216 -4.16043160028117 -3.01711965094216 -0.259553139413016 -0.69021570520051 -1.03506322877858 0.247366199547646 0.398183287969031 -0.84211721820459 2.7969328809723 0.611803350609183 -4.16043160028117 -0.880809816330357 0.837930522604644 -4.16043160028117 -1.18081271668495 0.93779734295572
7 0.0771695893940448 1.31593418859484 -1.8141371062759 -2.25892844504216 -4.16043160028117 -0.20563012447076 -0.259553139413016 -1.29222216352803 -2.32231488088776 0.431490345554784 1.153711953609 0.214257550300772 1.82681589195184 0.826633917602281 -4.16043160028117 -1.99551496962649 -0.978139007422265 1.93364339213131 -2.25157602346137 0.0619514546126859
```
