## Supplementary material for "A rationally designed mimotope library for profiling of the human IgM repertoire": Position weighted matrices of 790 clusters of mimotopes: ODXs_790_30.core_51.txt

```
A R N D C Q E G H I L K M F P S T W Y V
1 -1.29501013513634 -1.82135246455276 -0.292489572636854 -2.13360180538764 -4.09010983959436 -2.26389594539229 -1.38879002959095 3.99601739140268 -4.09010983959436 -2.75587246439372 -4.09010983959436 -1.35226015437376 -4.09010983959436 -4.09010983959436 -4.09010983959436 -1.03030086616874 -1.90607690231156 -4.09010983959436 -2.12614911556975 -2.41713613110151
2 -0.781052464450502 2.25330959578483 -0.826489226783621 -0.61967065497727 -4.09010983959436 -0.979386220010846 -1.86690017229828 -1.15729502505463 -4.09010983959436 -1.61391875056247 -0.893410727215071 0.224768711961962 -2.66470444847149 -0.733793088418658 -4.09010983959436 0.6144094195446 1.6501287935555 -2.15074157870872 -2.12614911556975 -0.511948945799287
3 -2.10082744970302 -2.90549549563463 -3.03665946282803 -2.80286979477721 1.05041458837821 -4.09010983959436 -4.09010983959436 -2.22047719629291 -2.19787449789078 -2.75587246439372 -0.488534582262885 -1.83294765847391 0.880108505604923 0.633086956564128 -4.09010983959436 -2.30510035277907 -4.09010983959436 4.86754627796744 -1.04514066508023 -0.385468584055559
4 0.596574901362802 -1.20939860651539 -1.68358656531216 0.313737229900443 -1.1165432469241 0.889578516057864 1.5157709060975 -1.15729502505463 0.498025796128029 -0.547857821322401 -0.579605982153892 -0.464663224312809 1.09591096049618 -1.10262148450888 0.434446963344526 -0.65917841596865 -0.235312347064014 -4.09010983959436 0.507452624325689 -0.511948945799287
5 -0.643679535526864 -2.90549549563463 1.43878908255638 1.71061068093742 -4.09010983959436 0.327298490988135 0.998362473521809 0.547358773059503 1.86460380423661 -0.749756985724143 -0.676816027517278 0.224768711961962 -1.13710568713267 -4.09010983959436 -0.74339721870128 -2.06942661252732 -1.07424807268691 -0.464663224312809 -1.04514066508023 -2.41713613110151
6 1.28824198860695 -0.606718391901335 0.25746925679738 0.313737229900443 -4.09010983959436 -0.781052464450502 -0.74339721870128 -0.126712166104486 -1.40659330201406 -0.370776013022601 -0.676816027517278 -1.83294765847391 -1.13710568713267 -0.44031799475226 0.183894928358544 0.972195251851505 0.291702089929385 -0.841251718992507 -0.811538182743022 -0.975660972804953
7 -0.103519339207118 0.410784368215713 -2.43431135549141 -1.33256845082708 -4.09010983959436 -1.48316903393018 -1.03030086616874 -0.726885059272535 2.49370223834283 -2.07473957956542 -0.32201266576234 -0.25906789421578 0.31797668478051 0.0118887893166994 -2.58693643934515 -1.03030086616874 -1.51433545428487 -4.09010983959436 2.43957748761321 -1.39594738788388
```
