## Supplementary material for "A rationally designed mimotope library for profiling of the human IgM repertoire": Position weighted matrices of 790 clusters of mimotopes: ODXs_790_30.core_52.txt

```
A R N D C Q E G H I L K M F P S T W Y V
1 -0.486483197930046 -1.99764394216558 -0.724006336418223 -0.335884268533178 -4.18623514121325 -4.18623514121325 -1.21573182520359 3.86714167718567 -4.18623514121325 -4.18623514121325 -3.42754800957375 -1.17808687155948 -2.82395376921893 -4.18623514121325 -4.18623514121325 -1.11448315093537 -0.829109496450693 -4.18623514121325 -4.18623514121325 -0.838931598059359
2 -0.832064681377384 -1.66397807645361 -3.18469601772953 -1.00766247906671 -4.18623514121325 -4.18623514121325 -2.04249947462662 -1.61414389644385 -4.18623514121325 -1.44841503420509 -4.18623514121325 -0.111391442643064 -4.18623514121325 -2.52963166474031 3.542544048208 -2.74819566234768 -2.97149117024721 -1.53455573049594 -4.18623514121325 -3.17208260446603
3 -2.67770476072546 -0.640785203080384 -4.18623514121325 -1.23917546767401 -4.18623514121325 -1.66397807645361 -1.21573182520359 -3.02487820521225 -4.18623514121325 -1.17040386674023 -1.82118617057313 -0.654171684731149 -1.32157232499826 0.162465147124318 3.38287928549408 -2.04249947462662 -2.61019978409289 -4.18623514121325 -0.799146012160511 -1.8417291517609
4 -1.28740723973563 -1.16525255904833 -0.861537805201113 -1.51507631784694 -1.30120107885775 1.09762785011075 -0.310829284579814 0.102873008167537 -2.36774342524876 1.00126948931462 1.61243930583331 -1.53455573049594 0.336874899455192 -0.180014474084156 -0.0785071931361866 -0.15186825261994 -0.111391442643064 -4.18623514121325 -2.29737172516823 -0.459775155146067
5 -0.832064681377384 0.296071520887269 1.46063618740097 -1.23917546767401 -4.18623514121325 0.21740116586172 0.639163083177498 0.96866218618733 -1.92600352524418 0.757251940568235 -0.294912725861505 -0.111391442643064 -1.67205173701145 -1.7787550954272 -0.397400080371705 -0.622224588245762 -0.169074607970637 -1.02822531571462 -0.467550150196847 0.595786452891145
6 -0.592737503551301 0.91026333481465 0.064607215747317 -1.51507631784694 -4.18623514121325 0.635608169713028 -1.5706841161037 1.1995527725579 -2.36774342524876 0.0939420036478511 1.33659791262208 0.0320251519954196 -1.67205173701145 -1.28740723973563 -1.5706841161037 -0.931093918698975 -2.32150747125165 1.88092586929567 -0.326547075568204 0.162465147124318
7 -1.6974626867458 1.75619069225189 -1.01357505442155 0.681136581409489 -4.18623514121325 0.509213567625572 -1.21573182520359 -1.61414389644385 -0.712644282509277 0.542652648549843 -0.363805351660241 1.89975154905996 -0.123669532837293 -1.7787550954272 -0.693466115975738 0.420414120242459 -2.32150747125165 0.282083221898188 0.0288468020563485 -0.838931598059359
```
