## Supplementary material for "A rationally designed mimotope library for profiling of the human IgM repertoire": Position weighted matrices of 790 clusters of mimotopes: ODXs_790_30.core_53.txt

```
A R N D C Q E G H I L K M F P S T W Y V
1 -1.67185438337351 -1.85557604559593 -2.05060378114906 -1.43571336713893 -4.28889279136601 4.06292538621593 -0.514241853533874 -4.28889279136601 -4.28889279136601 -4.28889279136601 -4.28889279136601 0.288452557853253 -4.28889279136601 -4.28889279136601 -4.28889279136601 -2.42378158660153 -4.28889279136601 -4.28889279136601 -4.28889279136601 -2.75692349800844
2 0.983723522677486 -1.58808199271011 -0.579083039674398 -2.04536188923792 -4.28889279136601 -0.159196290781336 1.57127394038544 0.709900402099305 -2.11375591529712 -1.13667644267349 -1.52829802613788 0.186178382105831 1.24009067355588 -1.48345388129124 -4.28889279136601 0.402854925679927 0.666309534432821 -4.28889279136601 -0.999488220275672 0.720756708577117
3 -1.31683887202755 -2.18421956612798 -0.800182214741983 -3.12206030416909 -1.49710421008189 -2.18421956612798 -0.514241853533874 -3.18646499785781 -4.28889279136601 1.00153090350348 2.09998839045374 -0.315789526390043 -0.469756342960064 1.26350806739477 -4.28889279136601 -3.24822191748039 -2.78398839565222 -4.28889279136601 -1.42706696219176 2.27555016917708
4 1.71853504027134 0.487633733407336 -0.387408657779183 0.335118042205154 -4.28889279136601 0.487633733407336 0.342598087745471 -0.102443148405459 -4.28889279136601 -1.36761469765934 -0.79450432947558 0.383953894937116 -2.99187771556043 -4.28889279136601 -3.44660739333798 -1.04743812910398 1.2260529725348 -2.50198498919318 0.191099585744188 -0.555894314080061
5 -0.498409018471517 1.36974854817583 -3.34059630805222 -0.834525107668942 -4.28889279136601 -1.58808199271011 -0.356077135033375 -1.11415080594277 -3.16980534858861 -1.98289267029922 -1.06482122280709 0.076096895131309 -0.198954372446379 0.352817293895973 -2.91829544556045 -0.894562982196926 2.08788295283938 -2.50198498919318 0.415834736878722 0.441167852214102
6 -0.330155309046335 -0.842238249453837 -0.800182214741983 -3.12206030416909 -4.28889279136601 -2.61051937606511 -4.28889279136601 -1.80639847734151 -1.28303075429278 0.952220788950271 1.6796294957503 -1.7278136167837 0.398861850284999 2.15184082581353 -4.28889279136601 -2.42378158660153 -3.13484599572884 -4.28889279136601 1.38790430815979 1.56295845068658
7 1.39741510104798 -0.995717245508596 -1.2122066400811 -0.294115261037874 -4.28889279136601 -1.36251252830709 -1.76349332764988 -0.102443148405459 -4.28889279136601 0.173194947179306 -0.638873731351534 0.55785665917812 0.225734138686448 -4.28889279136601 0.969088519924321 -0.630221483729248 0.902346111215049 -1.22673056700178 -2.03744382456102 0.762507661782152
```
