## Supplementary material for "A rationally designed mimotope library for profiling of the human IgM repertoire": Position weighted matrices of 790 clusters of mimotopes: ODXs_790_30.core_54.txt

```
A R N D C Q E G H I L K M F P S T W Y V
1 2.23380984751581 -1.07036432484676 -1.54854442166765 -0.913871630243631 -4.01780472020592 1.03644491700656 -0.155247765752693 1.58497595301584 -1.26906032455991 -0.227232645720439 -4.01780472020592 0.621746756260895 0.0700170883223091 -4.01780472020592 -4.01780472020592 -0.436952345760677 0.0440682291582291 -4.01780472020592 -1.18583004297603 -1.25832797122481
2 -0.63938882738371 -1.07036432484676 3.08157398892989 -0.000311297480179413 -4.01780472020592 -0.30798176974042 1.66347454738543 0.245129287326725 -2.06895738603614 -1.47820399836015 -2.27371792232899 -0.115099088933535 -4.01780472020592 -4.01780472020592 -4.01780472020592 -0.787346696850394 -1.77341632830055 -4.01780472020592 -2.67859878276294 -1.25832797122481
3 1.50286311447406 -1.68774097016707 -0.39206727297552 0.554647459786715 -0.976870498260039 -0.838842927449976 0.691319167173576 0.693588314246279 -4.01780472020592 -0.227232645720439 -0.436952345760678 1.40408012489311 -0.997570779441083 -2.23671442046519 -1.05932723608859 -1.93876685157405 0.387313201848425 -2.0211666793195 -4.01780472020592 1.31297743271022
4 -0.0523760723654414 0.0792247296412599 -1.54854442166765 -0.913871630243631 -0.0672918116096941 -2.1359376592537 -0.890071053527052 0.441525798019606 -2.73665263368059 -1.94414882533246 -1.50693013369961 0.621746756260895 -1.35451852202905 0.647166215479529 1.49025931455461 -2.82239326503673 -1.77341632830055 -4.01780472020592 2.99933884148675 -2.29158277232308
5 -1.64555713050308 -1.07036432484676 -4.01780472020592 -1.19444752792216 -4.01780472020592 -2.78959643889884 -1.73379286729223 -2.75483209711522 -2.73665263368059 -4.01780472020592 -4.01780472020592 -1.21429267732416 -2.54362942440712 -4.01780472020592 3.59309299938269 -2.82239326503673 -2.3204680706087 -4.01780472020592 -4.01780472020592 -1.85982205726016
6 0.501468142537979 0.0792247296412599 -1.87925286201285 -2.00379305382607 -4.01780472020592 -1.34627712819613 -4.01780472020592 -1.63937864299331 -4.01780472020592 -0.844069442303165 -0.874940690502042 -0.562449211827744 -1.82988003052596 -0.962856527359617 2.36146900426864 -0.69145296436292 1.18728567226444 -1.21429267732416 -1.53486335856324 -0.508272159925648
7 -0.375328930192171 -2.78959643889884 -1.05314791501146 -0.913871630243631 -4.01780472020592 1.4405862730907 0.0249460953721066 -0.785238610397959 -4.01780472020592 0.322552650163198 -0.101426976190216 -0.321503911750634 -0.0893412912853553 1.54597284454017 -1.73379286729223 -0.890071053527052 -0.595606583064189 -0.321503911750634 -1.18583004297603 2.16343055382025
```
