## Supplementary material for "A rationally designed mimotope library for profiling of the human IgM repertoire": Position weighted matrices of 790 clusters of mimotopes: ODXs_790_30.core_55.txt

```
A R N D C Q E G H I L K M F P S T W Y V
1 3.51939924450902 -3.21518071000548 -1.78744091510953 -1.43191132243613 -4.2869003030926 -1.58431230427179 -0.352122065320554 -1.11029072787643 -4.2869003030926 -4.2869003030926 -3.5707463286749 -0.0391012530460009 -2.98863949326815 -2.70202820134715 -4.2869003030926 -1.8987394117437 -1.88225576970927 -4.2869003030926 -2.03379211477058 -0.0391012530460011
2 -1.66810399565306 -4.2869003030926 -1.56756748138061 -0.290154414299685 -4.2869003030926 -4.2869003030926 -2.91501473364636 4.04187811644684 -4.2869003030926 -0.462183985415548 -4.2869003030926 -0.64842455124812 -4.2869003030926 -4.2869003030926 -4.2869003030926 -1.1265560649989 -2.49850075476164 -4.2869003030926 -4.2869003030926 -2.34510356371333
3 -0.904553263509391 -0.991838849661192 -3.33759175342627 -1.43191132243613 0.341525279676349 -3.21518071000548 -1.1265560649989 -1.53326561959484 -3.16667929210933 1.83165394954578 1.29578095981478 -1.37141011907587 -1.85983943563152 -0.380136267636152 -0.429045556378946 -3.67397036342454 -0.935882598759638 -4.2869003030926 -2.47485730302252 2.64681113082442
4 0.306494227389617 -0.155223691240068 -0.575150941561871 -0.0807303983739471 -4.2869003030926 -1.16363792680453 -0.890670088850599 0.151319835482308 -4.2869003030926 -0.758879780492403 -0.306479675885941 -0.0391012530460009 0.482226162491666 -0.827591957190249 -1.57357816965785 0.815329761406786 1.58780807387312 -4.2869003030926 -2.47485730302252 -0.658435506633604
5 0.782130160177629 -1.85187212406833 -0.79627668143143 -0.181645695693923 -4.2869003030926 -0.573060486537208 1.2198288412916 1.03719591402502 -0.163131655348098 0.17719221717878 -0.562999103109805 -0.169030884478116 -4.2869003030926 0.105287976558238 -4.2869003030926 -1.30839235070739 -0.102603874179403 -2.49850075476164 1.12038328539163 1.56701459825671
6 1.35269512037948 -1.16363792680453 -1.057539599535 -1.70482998299033 -4.2869003030926 0.54843924899756 -0.687987026925228 0.713927251184586 -1.27919954007584 -0.216219666116912 -1.27419506255825 0.561876213418362 -2.98863949326815 -2.70202820134715 0.436078024140552 1.42316537116602 -0.772041070321823 -4.2869003030926 -4.2869003030926 -0.551959658543661
7 -0.105698664585782 1.34202602426307 -0.681481385064613 0.720963402370895 -4.2869003030926 -3.21518071000548 -0.352122065320554 0.225815545299737 -1.50679737144159 -0.933768205243947 -1.66810399565306 0.922421126996898 -0.465812539485223 0.105287976558238 -0.890670088850599 1.04124639863848 -0.369248019466405 -4.2869003030926 -0.398141942153173 0.681786771371141
```
