## Supplementary material for "A rationally designed mimotope library for profiling of the human IgM repertoire": Position weighted matrices of 790 clusters of mimotopes: ODXs_790_30.core_56.txt

```
A R N D C Q E G H I L K M F P S T W Y V
1 -0.0864000582179289 -0.101267037262741 -1.81897922295323 -0.849729730981749 -3.98480778630642 -0.242449809924633 0.0910265449887191 -0.720750818835705 2.36588133212694 -1.41600473291941 -3.98480778630642 -0.0492340225963615 -2.48800708838669 -3.98480778630642 -2.40807245391029 0.395742125766596 -0.098213575300116 0.688542769579573 1.03124868425694 0.771241369765913
2 -0.0864000582179289 1.26879536139562 -0.0828343140447806 -2.63033104749586 -0.00135085408111999 0.0273227341860663 -0.536606704091807 -1.5778893021162 -1.55266196117884 -0.161555786328363 -0.945042964389388 -0.0492340225963615 0.839574491802514 -3.98480778630642 -2.99097375994309 1.28855422762606 -0.098213575300116 -1.96171398607651 -3.98480778630642 1.05677615526884
3 -1.5840966214764 -2.73632268838617 -0.989417097969892 0.195298625820539 -0.912909622355847 1.10358970675922 -1.18803929523977 -2.03287107718072 -3.98480778630642 -1.41600473291941 -0.945042964389388 -2.37929928336545 -1.76933929466464 -3.98480778630642 3.0582095523535 -2.40807245391029 -0.747932804030988 -3.98480778630642 -3.98480778630642 -0.770737792939541
4 -0.19383748092312 -1.00668714332597 1.65388498348044 2.83673836236753 -3.98480778630642 -0.774495528888324 1.28855422762606 -2.70120137214176 -0.491728840060446 -1.88424053543654 -3.98480778630642 -0.255997020790684 -2.48800708838669 -3.98480778630642 -1.67275793841717 0.526935285812817 -1.71258118957654 -3.98480778630642 -1.93663672090471 -1.79944220353881
5 -0.309924192605404 -1.00668714332597 -2.8721653251707 -3.98480778630642 -3.98480778630642 -3.98480778630642 -1.67275793841717 -3.98480778630642 -3.98480778630642 0.389026849920222 2.50849843163103 -0.497430848319586 0.410514160420603 2.35335218535073 -3.98480778630642 -3.98480778630642 -2.64437517214803 -3.98480778630642 -0.0672652873626738 0.568142753289151
6 0.568142753289151 -0.398962542988432 -0.620332221240575 0.794963593345484 -0.912909622355847 -1.00668714332597 0.526935285812817 -1.5778893021162 -1.55266196117884 -2.58187287212732 -1.44485163570251 0.131576858047141 -2.48800708838669 -0.526931692093204 -2.99097375994309 0.301145304065741 2.02841560974773 -3.98480778630642 -1.4729046332128 -0.597658382730457
7 -2.33389757578111 2.35153361219956 -1.81897922295323 -1.48117138383177 -3.98480778630642 -1.62648066171415 -2.40807245391029 -1.5778893021162 -1.20605094283834 -1.06307448554805 0.297649390938239 0.436772278262815 -2.48800708838669 -1.40127111889594 -1.99406665734804 -1.67275793841717 -2.26303764876082 3.95866577098842 -0.402812279438887 -1.46596372083736
```
