## Supplementary material for "A rationally designed mimotope library for profiling of the human IgM repertoire": Position weighted matrices of 790 clusters of mimotopes: ODXs_790_30.core_57.txt

```
A R N D C Q E G H I L K M F P S T W Y V
1 -1.4243927275009 -1.61108016500919 1.70721044564174 2.29047165888597 -0.346407033668498 0.008197284555385 -0.433729357570555 0.922017362708217 -1.26081689232705 -1.74068933491025 -2.88730856894234 -0.0550955495624545 -2.77744209432769 -4.15803801398457 -4.15803801398457 0.753068018767138 -0.23579610819241 -0.0550955495624545 -1.45318492654768 -1.52456432290113
2 -0.430708623189679 -1.94608975093876 -0.668639411101177 -0.0332953763135937 -4.15803801398457 -1.94608975093876 0.178098139226028 -1.89873508021357 -4.15803801398457 -1.74068933491025 -1.97786205415182 0.552033119589026 -1.26758431890271 -4.15803801398457 3.00424526992685 -1.16145609355052 -0.23579610819241 -4.15803801398457 -1.17620483509236 -2.53413694140227
3 -2.22232534911581 -3.01333788476489 -2.5510390590768 -1.80436104968315 -4.15803801398457 -1.61108016500919 -0.254793658107838 -4.15803801398457 -1.26081689232705 1.88915705980596 2.25243370324722 -1.48121501269826 -1.61918279208104 0.831483118893082 -1.16145609355052 -1.16145609355052 -1.33657884502739 -4.15803801398457 -2.90708936880357 1.3905714728331
4 1.40122801754983 -2.38319682745436 -1.32241184089216 -2.2546775888841 -1.24715603670429 -0.445440371532755 1.20447200319663 1.81612760236753 -2.96270297582371 0.252175931350766 -0.713126214367818 0.902302225051948 -1.26758431890271 0.495892284677515 -2.30288519630409 -1.16145609355052 -1.82294167758157 -4.15803801398457 -2.24732171884493 1.75698285011374
5 -0.776906665635728 1.0166499913989 -0.220389773549467 -1.80436104968315 -4.15803801398457 -1.33939020112065 0.297664388640846 -0.5301040257802 0.51493155709526 0.150470755687454 -0.537137006105949 0.552033119589026 -2.77744209432769 -1.72628466327826 -1.3285060432336 1.51526375278611 -0.370203614453121 -4.15803801398457 0.0853052921550592 -0.403958806951386
6 -0.430708623189679 -2.38319682745436 -1.80970627957607 -1.18496165490035 -4.15803801398457 -1.94608975093876 -2.70109146797733 -0.389818028419198 -4.15803801398457 -2.86685017165738 -1.14651079205194 -1.95756252002168 -4.15803801398457 -1.72628466327826 3.38110774538004 -1.38878312543681 -2.02989680959322 -4.15803801398457 -2.24732171884493 -2.53413694140227
7 -1.06462629984087 3.42035177938704 -2.13327052014621 -2.91289675907356 -4.15803801398457 -1.11084687837155 0.297664388640846 -1.05786734536809 1.05606509524499 -2.86685017165738 -1.586379750273 -0.393874671212666 -0.0673886431673221 0.616639725382837 -2.70109146797733 -2.19132015338744 -1.48121501269826 -4.15803801398457 -2.90708936880357 -0.645764923688682
```
