## Supplementary material for "A rationally designed mimotope library for profiling of the human IgM repertoire": Position weighted matrices of 790 clusters of mimotopes: ODXs_790_30.core_58.txt

```
A R N D C Q E G H I L K M F P S T W Y V
1 -1.23810136400746 -1.51047129011404 -0.136601939294117 -0.0028475536616417 -4.24792751344359 -0.761975018553595 -0.274694423006371 -0.440328995768537 -0.085378071123755 -0.138553362877448 -3.51554918877303 -2.12128386999265 0.110997530959791 -4.24792751344359 -4.24792751344359 -0.378395828505306 2.41568449609403 -0.775308462573964 -0.589383880341322 -0.581636017714339
2 1.27480449664284 -2.53970773882636 -1.71454556484864 -0.103922185411557 -4.24792751344359 -3.15451144627257 -0.611255509862215 0.892808605553045 -4.24792751344359 -1.56534203626375 -0.889072849557866 -0.775308462573964 -0.72304759771433 -1.89312943599688 -0.814444346843924 -0.814444346843924 2.02612702771536 -4.24792751344359 -1.34876187735201 0.52373570147071
3 -4.24792751344359 -4.24792751344359 -4.24792751344359 -4.24792751344359 -4.24792751344359 -2.53970773882636 -4.24792751344359 -3.12225452891776 -4.24792751344359 -3.01219215268958 -2.67061858526586 -2.12128386999265 -4.24792751344359 -0.50962670859356 -4.24792751344359 -3.18489085183926 -3.54189377882927 5.25539632330621 0.189821871138392 -2.2756110721293
4 -0.952448070519981 1.6579267612275 -2.29426622811046 -0.928704460970575 -4.24792751344359 0.511073680821907 -1.33413855848447 2.31249114855343 -0.833543556663297 -0.384966829943444 -1.93518859001088 0.640549262459471 -0.546155359242979 -1.40538316292368 -1.18564323518924 0.754133690149448 -1.65087194073441 -0.0247546241189991 -1.62313441850622 -0.959284010268295
5 0.897404892262315 -3.15451144627257 1.21489204031048 1.27269393924916 -1.41909162433327 -0.171281555412397 0.329550682225781 1.15708315277424 -3.10536411588484 0.418274835237748 -1.75488750216347 -0.393132572470413 -1.78731480997496 -1.04152611196309 -0.0654844721548449 0.455531280509212 -0.85977973241378 -4.24792751344359 -0.589383880341322 -1.11087146583815
6 0.102594678872908 0.927892154882303 -0.604734784265005 1.46140529351385 -4.24792751344359 -4.24792751344359 1.08175892106477 0.940354430907948 -1.20416712791517 -1.90735366575882 -0.714113698483712 0.795877690694571 -0.72304759771433 -4.24792751344359 -1.05101606251634 0.191507313926344 0.395345651453175 -0.775308462573964 -1.34876187735201 0.0388441360301604
7 0.48397213076175 -0.915893503033993 -2.70408086650992 -3.05697249255006 -4.24792751344359 -2.10997795628744 -0.611255509862215 -0.567565911548326 -3.10536411588484 -0.682317129059764 0.725834379623891 -2.12128386999265 -0.924700278404599 0.0388441360301607 -3.38637428341273 -0.0872870850168408 2.08380375647414 -4.24792751344359 -0.745098278568765 0.471317851191379
```
