## Supplementary material for "A rationally designed mimotope library for profiling of the human IgM repertoire": Position weighted matrices of 790 clusters of mimotopes: ODXs_790_30.core_59.txt

```
A R N D C Q E G H I L K M F P S T W Y V
1 2.38601848250341 -0.725940561358009 -0.944746688458332 -0.0188427725391845 -4.15080779019483 -0.303618771828764 -1.14752306543784 0.424903599794354 1.70869725455255 -0.868368014976329 -3.37666082935947 -0.584435448765766 -2.0719949130597 -4.15080779019483 -4.15080779019483 -1.50379812116345 -1.19122732722569 -0.584435448765766 0.385071527937623 0.612841367559932
2 0.358812623201668 -0.186465774586856 -1.7963167455421 -0.265513017381334 -1.23328163643951 0.288591424830787 1.27912314909287 0.345995821922441 -1.52147654195849 -1.1020485074629 -2.20943317030748 0.566631818767513 -4.15080779019483 -2.46848422492728 2.2016277308898 0.0159666870872424 -2.0167549363789 -1.46751968346969 -1.7828841751677 -0.182523008624767
3 1.09443247536932 1.07891349674207 0.411603051587937 -0.938817269467058 -4.15080779019483 0.0226623084016801 -0.081189045884684 1.5781865793407 -1.01640828649072 -1.1020485074629 -0.698937341496479 0.916963857069788 0.0768770630354829 0.378666114337428 -1.72148723505556 -0.623818464769205 -1.19122732722569 -4.15080779019483 0.296102351306838 -0.922353645728966
4 0.0226623084016805 -0.431132633813849 -0.412860036084285 -1.44796091898934 -4.15080779019483 0.205278481922797 -0.623818464769205 0.345995821922441 -0.487277560616231 -1.72722964622479 -1.75545117968105 0.46392878796891 -0.195618191977912 -2.46848422492728 0.987265168944072 -0.484385379456312 1.40675683008704 0.795338169350115 -0.92986601209217 -0.28236537905679
5 2.24712549305533 -0.725940561358009 -0.944746688458332 -2.90123284347444 -4.15080779019483 -1.93284912955337 -0.419416906510164 -0.247595154563385 0.29210683421102 -0.333696248243702 -0.522867527119818 -0.200169748128537 -0.195618191977912 0.510479398813577 -2.68898653939642 -0.031793486378416 -2.0167549363789 -0.959438984647672 1.21490017508727 0.233587416582881
6 -4.15080779019483 -4.15080779019483 -4.15080779019483 -4.15080779019483 -4.15080779019483 -3.00190689791511 -4.15080779019483 -2.32766555734022 -4.15080779019483 -1.72722964622479 -4.15080779019483 -4.15080779019483 -1.25372441569804 -0.852475353139269 -4.15080779019483 -4.15080779019483 -4.15080779019483 5.31274441525509 -1.16228165003351 -2.52172733289104
7 -2.20943317030748 -0.303618771828764 -1.11522941164818 -0.265513017381334 -4.15080779019483 3.09677485889169 0.0621963017428079 -1.54744347494032 -0.100987676387488 -1.38103607927736 -1.41065121683923 1.43418200152893 -0.195618191977912 -2.46848422492728 -2.68898653939642 -1.14752306543784 -0.959438984647672 -0.287072061241919 -0.25615923271849 -0.505524827965102
```
