## Supplementary material for "A rationally designed mimotope library for profiling of the human IgM repertoire": Position weighted matrices of 790 clusters of mimotopes: ODXs_790_30.core_60.txt

```
A R N D C Q E G H I L K M F P S T W Y V
1 -1.7522136495478 -4.21555403114947 -3.22945056380075 -4.21555403114947 -4.21555403114947 -3.10386841468319 -2.7969987536452 -3.07125750127881 -4.21555403114947 -0.0739454943730553 -2.9801477167312 -4.21555403114947 4.46385105939714 -4.21555403114947 -4.21555403114947 -3.57611290136031 -2.37325146589846 -1.08504215770976 -1.56205642542747 -1.04815074820301
2 -2.72705514201687 -2.05110899053546 -0.918736883276068 -0.148110556022335 -4.21555403114947 2.16693285591073 1.50878196437815 -0.643458768929702 -1.9798000886879 -1.50404811377557 -2.0825853240649 -0.711788707128276 -1.37759961205297 -2.58004877422473 2.34970653916541 -1.17108420240169 -1.58990070766871 -4.21555403114947 -1.90261849446322 -0.410833507151516
3 1.42139399187963 0.382548917257849 0.4580416819743 0.973198763339153 -4.21555403114947 0.0754363040733867 0.579944327020172 0.0441514734792362 1.84070181587467 -2.29906783435713 -1.3887220285092 0.223174621734449 -0.659419323425279 -1.34353493113411 -4.21555403114947 -1.92157172846259 -2.66004997407883 1.70268504338458 -0.525495330292068 -1.04815074820301
4 -0.445593978219805 -4.21555403114947 -0.241720812582492 0.621886152539812 -4.21555403114947 -1.4489802345302 -0.210280575166048 3.34370375793989 -3.05418489547373 -2.96004574613434 -0.494149830571133 -2.76989132704298 -4.21555403114947 -0.687630806561973 -2.40417949059566 -1.380644295786 0.632320216721242 -4.21555403114947 -1.56205642542747 -2.21768144046287
5 -0.0331237502060307 3.11729009822241 -0.781489248438203 -2.35652996864714 -4.21555403114947 0.237149272716333 -0.547407913289437 -0.971780971181689 -1.14170372255694 -2.29906783435713 -1.69433548391417 1.30237854522382 -0.659419323425279 0.103678815054273 -2.7969987536452 -1.17108420240169 -0.886377952015504 0.223174621734449 -1.05562422985461 -1.04815074820301
6 0.343607851418323 -3.10386841468319 -0.918736883276068 -0.265839822062232 -1.35728851806461 -0.852685999624562 0.664348043924651 -3.07125750127881 -0.770149457911847 0.231541593949511 0.697155439113189 0.223174621734449 0.462530360991743 -0.0572406469357988 -4.21555403114947 -2.09574845719476 0.385688969813796 2.12714970335911 -1.05562422985461 1.58901436147594
7 0.22862530479119 -2.48351946409591 -0.334712863872714 -1.29544092669822 -4.21555403114947 0.158557421984284 -0.547407913289437 -1.66920701167322 -1.14170372255694 0.136722500528702 -0.0511735221079556 -0.507680960977334 -1.37759961205297 -4.21555403114947 -0.645619525752596 1.39810734683402 -0.796443927112574 -0.415524541788651 1.93658440895865 -0.896179204148724
```
