## Supplementary material for "A rationally designed mimotope library for profiling of the human IgM repertoire": Position weighted matrices of 790 clusters of mimotopes: ODXs_790_30.core_61.txt

```
A R N D C Q E G H I L K M F P S T W Y V
1 0.814210006739811 -2.85805485447229 0.462219323615103 -1.62282866835667 -4.06042678863792 0.470643229024357 -0.445557519637462 3.2090713460116 -2.80581077717479 -0.691603844017441 -3.24565498722357 -0.934742201469948 -0.557194868985706 -4.06042678863792 -4.06042678863792 -0.600837355379676 -1.4583422120959 -4.06042678863792 -0.375395775578543 -0.592234403384971
2 -0.237049879931802 -0.722967047289214 -0.47634195995237 -1.62282866835667 -4.06042678863792 2.04099642420006 1.73090656033507 1.45577828392452 -0.308285477591409 -0.926974104623469 -0.429870060238829 0.749435677589058 -1.90780182929125 -4.06042678863792 -2.53675161599419 -0.685230493308853 0.491709777718164 -4.06042678863792 -1.61464457489769 -1.93753315699466
3 0.27789093870143 -0.548273780688065 -0.7685047944333 -2.08042815523647 -4.06042678863792 -1.76660582060923 -2.53675161599419 -1.37646432094565 -0.840682390098312 0.236822000388121 0.763562811035327 0.415472435881896 0.488092694467329 -2.31136660362815 1.40326724583086 -0.445557519637463 0.61953998602684 -4.06042678863792 -1.26737447541694 0.486227731209419
4 0.203845212818992 -0.123746771153155 -1.36079721033933 -1.62282866835667 -1.05928435499538 -0.392467389652578 0.0996084322097911 3.38779619868914 -2.80581077717479 -0.926974104623469 -0.618510637862903 -1.29570868240496 -0.353093927482006 -4.06042678863792 -3.10614647799744 -2.01590115589654 -2.76821163856523 1.31715037169819 -2.07293379780345 -0.592234403384971
5 -0.87516087360125 -0.921766000394016 -1.62824750791094 0.0436665171676119 -4.06042678863792 -1.15240463544147 0.707924761178189 -0.868346719466387 -2.14506932017096 -0.691603844017441 -1.40206920957933 -2.50851676511436 -0.795004666503374 -0.38156881000144 2.91344279171881 -0.972810774126737 -1.64166636620286 -4.06042678863792 -4.06042678863792 0.0916214874028951
6 -1.72468455154945 -4.06042678863792 -4.06042678863792 -4.06042678863792 -4.06042678863792 -4.06042678863792 -1.81236222466882 4.18517251166353 -4.06042678863792 -1.55830105564877 -1.40206920957933 -4.06042678863792 -1.90780182929125 -4.06042678863792 -4.06042678863792 -2.89040534287594 -4.06042678863792 -4.06042678863792 -4.06042678863792 -1.93753315699466
7 -0.722967047289213 -0.392467389652578 -1.62824750791094 -1.62282866835667 -4.06042678863792 -0.123746771153155 -1.81236222466882 -0.493323175098365 -1.35022200093833 -0.153960755591529 1.01158704137671 -0.64625698484897 1.65917858575765 0.56097764048863 -0.972810774126737 0.332055963313155 -0.679316924141616 -4.06042678863792 1.74334921628456 -0.592234403384971
```
