## Supplementary material for "A rationally designed mimotope library for profiling of the human IgM repertoire": Position weighted matrices of 790 clusters of mimotopes: ODXs_790_30.core_62.txt

```
A R N D C Q E G H I L K M F P S T W Y V
1 1.33842420531124 -2.2498382996343 0.418434478995532 -1.6633363863664 -4.08213860284865 2.92967238006874 1.53203865632277 -1.4176445201034 -1.11493830157647 -2.06038883066631 -3.27728278101352 0.602565475156576 -0.837383568252628 -4.08213860284865 -4.08213860284865 -0.563906039532249 -1.89149536246121 -1.3370855336686 -2.11187425753255 -1.38081172459003
2 -0.180696054824538 -0.963923036010907 -0.657702440382278 0.677209709570272 -4.08213860284865 2.85626005543526 2.43241694169401 -0.910599630548342 -1.39146731232123 -1.24995339329647 -1.62748175646613 0.0967696897500228 -0.0586669065794406 -4.08213860284865 -2.57347759096678 -1.67449509815511 -1.89149536246121 0.0967696897500231 -1.30881776322458 -3.01120001627479
3 -0.502526682517354 -4.08213860284865 -1.99621736252531 -2.78989303560597 -1.10117763934438 -4.08213860284865 -4.08213860284865 -0.910599630548342 -0.882983576908569 0.193208224178797 0.556113578132721 -1.81827414820132 -0.837383568252628 -1.08724554405674 -4.08213860284865 -1.67449509815511 0.152473767358639 -4.08213860284865 -0.795967553854541 3.13225002008249
4 0.304619373202609 -2.2498382996343 1.78418779822869 0.597877574439528 -4.08213860284865 0.719587243648666 -0.103607420523272 -0.910599630548342 -2.84088759897749 -1.59899612319795 -0.765463627740953 -0.976875407903119 -2.65141095317807 0.371720909523318 -1.59320060948738 -0.817281166349309 -0.534285412762337 -4.08213860284865 2.28794151725833 -0.960195265913744
5 -0.502526682517354 -1.80666479564093 1.1155723725524 -2.11933817552389 -1.10117763934438 -4.08213860284865 -0.283237060607568 0.217265273075098 -2.18371014999364 -0.734149853733438 -0.877890946110031 0.0967696897500228 -4.08213860284865 -2.34925711439564 2.69767314450271 -1.12484053035996 -1.4993114943334 -4.08213860284865 -1.65517651981524 0.0481329292136492
6 -0.502526682517354 -0.963923036010907 -0.657702440382278 -0.603991590712611 -4.08213860284865 -0.765463627740953 1.912114815315 -4.08213860284865 1.30746368287189 0.0744343866636821 1.12163487486973 0.80151732325007 -0.599940969382487 0.0278380819237967 -2.57347759096678 0.153544789068449 -1.4993114943334 -4.08213860284865 0.523544930050634 -0.634930121656638
7 0.160258780265386 3.51090367385428 -3.02429302317759 -0.804966497853214 -4.08213860284865 -0.591032514441666 -1.01487282513184 -1.75875785296221 -1.39146731232123 -2.06038883066631 -1.83881805800434 1.82337640210572 -1.47629359375338 -1.58444429427446 -4.08213860284865 -1.8522687820266 -1.4993114943334 -4.08213860284865 -2.7839497985588 -1.97699728642905
```
