## Supplementary material for "A rationally designed mimotope library for profiling of the human IgM repertoire": Position weighted matrices of 790 clusters of mimotopes: ODXs_790_30.core_63.txt

```
A R N D C Q E G H I L K M F P S T W Y V
1 -1.56415233646177 -4.33135599773743 -1.00766696604568 3.21480935832682 -4.33135599773743 0.846673731567164 2.70950458734744 -2.64237406322264 -2.6208988381173 -0.304663776080402 -3.16493378292579 -4.33135599773743 -4.33135599773743 -4.33135599773743 -3.50867578153249 -0.977430709649128 -0.859157392530095 -4.33135599773743 0.184710578059216 -1.8497570845869
2 -2.22073106035545 4.14961630217561 -2.44240277558563 -4.33135599773743 -4.33135599773743 -0.786930231312899 -0.977430709649128 -4.33135599773743 -4.33135599773743 -4.33135599773743 -4.33135599773743 -0.558233342876688 -3.06069231019208 -4.33135599773743 -4.33135599773743 -4.33135599773743 -4.33135599773743 -4.33135599773743 -4.33135599773743 -4.33135599773743
3 1.33488220590571 -4.33135599773743 -1.14374785490026 -1.51662236091065 -4.33135599773743 -0.925259380751418 -1.84280687369759 0.339212474008848 -0.459919336033348 1.00927223176659 0.832433534654493 -2.27202511035408 0.607270053539222 -0.914545340438243 -4.33135599773743 -1.05161636128359 0.6364271090052 -4.33135599773743 0.640878124075179 0.832433534654493
4 0.165112206746109 -1.93437258510978 -0.151589764413249 2.0865388426064 -4.33135599773743 0.217190824629386 3.05266597629055 -1.19631070154348 -0.703372717769699 -0.846033798682533 -1.75165087135028 -1.17434077936202 0.045639629979712 0.14732635470192 -2.05532275945831 -0.906873957754101 -1.11167400287881 -4.33135599773743 -2.1151176366782 -0.540745409122766
5 -0.127871934134754 -1.07827221433416 -1.87032343867203 -1.78817819393404 -4.33135599773743 -0.337271892998825 -1.84280687369759 0.817436178171405 -4.33135599773743 0.528999329523551 1.33488220590571 -1.45639007380135 0.607270053539222 1.17729479730951 -2.30464263080064 -1.39364072129435 -0.0523609421322579 -4.33135599773743 -0.753575791052136 1.75490451606768
6 0.99041714532796 -0.786930231312899 -1.29401407531775 -2.12298355314447 -4.33135599773743 -1.66829404376149 -0.168569670560076 1.17598892778316 -1.59115962658364 -1.21875746906296 -0.0335661852691734 0.101038375991322 -0.0559444160404103 0.0162791454174218 -2.30464263080064 -0.713810404786832 1.28667498624386 1.33809291537776 -0.753575791052136 0.406163262752679
7 -1.24946038557967 0.0792757246123953 0.22510611802387 -1.09100337388828 -4.33135599773743 1.0815379424424 -0.977430709649128 -1.02434084143647 -0.0697378699663189 0.325316034930748 0.92928366656333 0.298552618471987 -2.39572627934857 -0.288041635877014 0.941628310956226 -0.391296648716329 -0.64432490722603 -4.33135599773743 -1.50801335076985 0.547761557339406
```
