## Supplementary material for "A rationally designed mimotope library for profiling of the human IgM repertoire": Position weighted matrices of 790 clusters of mimotopes: ODXs_790_30.core_64.txt

```
A R N D C Q E G H I L K M F P S T W Y V
1 -2.02622228777358 -3.11762555889301 -1.67030965971753 0.0443582284288782 -4.22433406472244 -0.124237246393835 4.35196634674726 -1.6856724497941 -1.99588324106097 -2.97421040989884 -4.22433406472244 1.04926492038925 -4.22433406472244 -2.59511403453933 -4.22433406472244 -2.30948177574714 -2.3887160143449 -4.22433406472244 -3.0136357939967 -1.64946044647738
2 -1.55005976912266 -1.04247407878704 -4.22433406472244 -1.92680017718358 -0.477729724450304 -0.715672380344672 -2.11166646740549 -2.0202331456853 3.9906317475409 -2.97421040989884 -2.63041108203588 -2.07844239434315 -2.20451980657387 -2.59511403453933 -4.22433406472244 -2.53879678691381 -2.67494478178707 -1.60645128017375 0.399821460343399 -1.91208993949742
3 1.350197006981 -3.11762555889301 -1.08743348068867 -0.0568110283540358 -4.22433406472244 -1.04247407878704 -1.00520332036786 0.114945068714162 -1.38763399082735 0.21391030302338 -0.124237246393835 0.418344381735226 0.0485770694130222 -0.255856210680133 -4.22433406472244 1.39657737685091 -1.33231089357365 -2.3887160143449 -0.698769960860702 0.621951239370834
4 -0.124237246393835 -0.715672380344672 -0.352139118906046 -1.31226967506845 -4.22433406472244 -1.04247407878704 -1.28891110540149 0.0265793500577485 -1.38763399082735 0.807247111147934 0.180767075209108 1.229207006868 -1.11358840664621 1.19753357778502 -1.14009448488546 -0.278734724948388 -1.10203764848709 -1.10203764848709 1.40899146684072 1.31839846533403
5 -0.667739011022524 -4.22433406472244 -1.08743348068867 -1.08153937606532 -4.22433406472244 -0.86983948752127 -0.0848226317861376 1.28336858688372 -1.38763399082735 0.465810653651996 -1.15362425360281 0.603751969709909 -1.3943563610709 -0.0747774051080844 -1.14009448488546 1.86423582587682 -1.94520031300417 -1.10203764848709 -1.30356789425325 0.518888812810134
6 -0.201759374961676 1.29885042031446 -1.08743348068867 -0.283295518705817 -4.22433406472244 -0.224695805811399 0.164503973529015 -1.6856724497941 -4.22433406472244 -0.811508288622868 -1.40546871181503 1.5331608832793 -0.49954595646814 0.482830962057524 -4.22433406472244 -2.30948177574714 1.96428047036505 -0.729026326233253 -1.07264115792726 -0.235689032713147
7 0.380157992359337 0.617885626957969 -0.798686274589002 0.604153734005368 -4.22433406472244 -0.332676612144467 0.646606185096717 0.198209312516368 -0.492316406696749 0.302854499846078 0.47038938999958 -0.187351065811119 0.444835955141787 -2.59511403453933 -0.768223494594078 -0.768223494594077 -0.999361659935347 -4.22433406472244 -0.0473370056568223 1.15615784659794
```
