## Supplementary material for "A rationally designed mimotope library for profiling of the human IgM repertoire": Position weighted matrices of 790 clusters of mimotopes: ODXs_790_30.core_65.txt

```
A R N D C Q E G H I L K M F P S T W Y V
1 -1.68312136587688 -2.17181144401422 -0.188909251176075 -0.718684601866369 -4.03801896020902 -0.0790359967568097 -1.28967696495682 -4.03801896020902 3.74874473020137 -0.267414259312103 -4.03801896020902 -0.155397824902132 -1.86687494421458 -4.03801896020902 -4.03801896020902 -0.641255592417037 -2.73164571902282 -4.03801896020902 -1.57273622562558 -0.874456369952706
2 -0.092736462791252 -0.878197914572493 0.639322270989935 -1.23313415763491 -4.03801896020902 2.57033384210183 -2.49874521470063 1.62446134640128 -2.76950160688975 -1.16539923103913 -0.67905265465472 0.691821896355051 0.731675001148264 -0.63161588198128 -2.08952190460725 -1.59217126241703 -1.81059340769279 -4.03801896020902 0.0980046914423618 -0.874456369952706
3 2.3601343454981 -0.878197914572493 -0.570956860265835 -0.182721224041763 -4.03801896020902 -1.72518123524336 1.25217063260983 0.400763105580126 0.00642095953716636 -0.267414259312103 -1.04796449627207 0.329529431212496 -2.57758988943017 -0.337160626228138 -0.401233203061211 -0.641255592417037 -0.361579774205706 -4.03801896020902 -2.71179772813145 -0.874456369952706
4 0.0881541139049699 -2.17181144401422 -1.91608255803876 -1.58094509109942 -4.03801896020902 -0.878197914572493 -0.641255592417037 0.573487880685076 1.2491112488362 1.18550583775399 1.32399136618045 -0.155397824902132 0.635912073639366 1.77492469207471 -4.03801896020902 -1.97538975727723 -1.25293694233162 0.18527100471735 -0.330979696334983 -0.0576651418618132
5 -1.00199685210554 -1.72518123524336 -1.31818647837527 -0.340239546033123 -4.03801896020902 -2.82211381028484 -0.0154867053985361 0.0953704899497978 -2.76950160688975 -4.03801896020902 -2.69129337490493 -4.03801896020902 -2.57758988943017 -4.03801896020902 3.38513980200899 -1.43301048037088 -2.73164571902282 -4.03801896020902 -4.03801896020902 -2.94229736532746
6 -0.192465443042431 -0.67905265465472 -0.89672541181546 0.513810438842531 -4.03801896020902 3.11727012341016 -0.0154867053985361 -0.824680832155034 -4.03801896020902 -0.647639051468798 -0.299603725341189 0.460665339192689 -1.39284627920008 -1.00199685210554 -3.0721491634811 -0.82678554872836 -1.59984034627802 -4.03801896020902 -0.507929030564553 -0.548116983705863
7 1.04624236773927 1.88153358675706 0.639322270989935 -0.340239546033123 -4.03801896020902 1.21143445048058 -0.0154867053985361 0.204510316386542 -1.02980233344067 -0.883415749477954 -1.19536815599617 0.691821896355051 -4.03801896020902 -1.00199685210554 -4.03801896020902 -0.641255592417037 -0.973489342505472 -2.05748887392434 -0.944247093977845 0.307689068021961
```
