## Supplementary material for "A rationally designed mimotope library for profiling of the human IgM repertoire": Position weighted matrices of 790 clusters of mimotopes: ODXs_790_30.core_66.txt

```
A R N D C Q E G H I L K M F P S T W Y V
1 1.03688785806528 -0.608482495770737 0.0868163779995351 -0.967848228592499 -3.89998651019042 -0.608482495770737 -0.660196444311967 1.14785640180004 -3.89998651019042 -0.899180658264891 -2.46200023077355 0.860637344659925 -3.89998651019042 -3.89998651019042 -3.89998651019042 1.92291092117503 -0.468318287919785 -3.89998651019042 -3.89998651019042 -0.802804827255794
2 -0.141280670009482 -1.92529514636108 -0.824941129287903 -3.89998651019042 -3.89998651019042 -3.89998651019042 -3.89998651019042 4.03006312168389 -2.54340398129989 -1.25535669392621 -3.00879125508709 -2.23294332362374 -3.89998651019042 -3.89998651019042 -3.89998651019042 -1.72385438431873 -3.89998651019042 -3.89998651019042 -2.48332501625295 -1.30584338923293
3 0.601625007365334 -1.46818648139291 -0.158132454344982 -2.48959005287693 -3.89998651019042 -0.608482495770737 -1.51502955945649 -0.352414053261632 2.15643881242035 0.310338026985608 -1.28450604607711 0.860637344659925 -1.12994352594895 0.577226744654793 -2.86027198067947 -1.96810599302114 -0.173381613724819 1.91964552844064 -0.234628879770549 0.878805022989835
4 -0.733702834062482 -1.1215922613218 -1.66316431152446 -1.32121538911514 -0.74785987590199 -1.92529514636108 0.261347614650384 0.372846407099293 -3.89998651019042 -1.25535669392621 -1.50120917734881 -0.0870997129189147 -1.61285264345097 1.01888374752853 -1.51502955945649 2.25762427560478 -2.11440054259472 -3.89998651019042 -1.31285908924336 0.586263653920311
5 -0.929556756024481 -3.89998651019042 -2.73786743862197 -2.48959005287693 -3.89998651019042 -1.92529514636108 -0.660196444311967 -3.89998651019042 -3.89998651019042 -3.89998651019042 -1.09614270773412 -1.48010746121012 -3.89998651019042 -0.733702834062482 3.22219467705627 -2.6322942591572 -3.89998651019042 2.67955479594857 -0.438193321394847 -3.89998651019042
6 -0.141280670009482 -1.1215922613218 -0.298203238827704 1.32799492902297 -3.89998651019042 -0.0734902316747379 0.422285971661208 -0.352414053261632 -1.85679698912142 0.670751270596041 0.207662009018009 0.30204296129881 -1.12994352594895 -0.359411492313027 -2.26231059049799 0.0801751448863298 0.144527333355977 -3.89998651019042 -2.48332501625295 1.42363025243249
7 0.804418203495618 -0.84234499015567 0.478923346431454 0.697748912864732 -3.89998651019042 0.0683077091539513 0.567059226255366 -0.554388123163799 -1.85679698912142 -0.375583675376413 -0.203328352044072 0.608208087091452 1.41501987578207 0.183620523656658 0.819180483031601 -2.26231059049799 -0.468318287919785 -3.89998651019042 -0.234628879770549 -0.604699883432525
```
