## Supplementary material for "A rationally designed mimotope library for profiling of the human IgM repertoire": Position weighted matrices of 790 clusters of mimotopes: ODXs_790_30.core_67.txt

```
A R N D C Q E G H I L K M F P S T W Y V
1 -0.746854785759257 -2.14023023487209 -1.16531490739842 -2.00082881082731 -4.2646015203196 -1.54208798684413 -1.71800559633413 4.11822088058135 -4.2646015203196 -4.2646015203196 -4.2646015203196 -1.32869311823975 -4.2646015203196 -4.2646015203196 -4.2646015203196 -1.85738997693419 -4.2646015203196 -4.2646015203196 -4.2646015203196 -3.29165571971433
2 1.51704631192787 -1.81037985200718 -1.52530171921945 -2.00082881082731 -4.2646015203196 -0.948405407083607 -1.36606012350762 -1.06706095200726 -4.2646015203196 -0.289661676247192 -0.746854785759257 -1.68221784536038 -1.81837111833992 -1.07387827635776 -4.2646015203196 -0.258691133076337 2.29839007444414 -0.512579664868477 -4.2646015203196 -0.0683722774973016
3 -0.860980104776775 0.138719548506488 0.612519813066129 -0.786939027802844 -4.2646015203196 2.12570876107353 0.988107306277328 -1.49091644857216 -1.46438518501741 -1.32106596100283 -3.05876026456583 0.234940366273975 -4.2646015203196 -4.2646015203196 2.12995180852171 -1.17157529220131 -1.68221784536038 -4.2646015203196 -1.65453592571471 -0.991742307312288
4 1.32161755268297 -1.81037985200718 -1.16531490739842 -2.4429029928564 -4.2646015203196 -2.14023023487209 0.792138315210429 -1.76104426488032 -4.2646015203196 2.19496542446875 1.06457667573835 -0.267503023660482 -1.471079467435 -1.4371860101528 -0.847075477680469 -1.59090920450048 -1.68221784536038 -4.2646015203196 -2.43570302856676 1.70399709764
5 -0.363655639958469 0.477458590778009 -1.33410916007863 0.0582124936292807 -0.557296883957326 2.30652388155018 0.86046209300486 -1.49091644857216 -1.03938390485863 -0.558922488874975 -1.48214510112464 1.35685700544978 -0.57906425218793 0.512803952649911 -2.18450310759166 -1.17157529220131 -0.58095550010674 -1.17986934411352 1.03148353322851 -0.408629617464701
6 -0.131058256686392 -1.1205054920068 -0.339204523371508 -0.786939027802844 -4.2646015203196 -4.2646015203196 -2.18450310759166 0.809892656428314 -3.13163664487388 -0.715091499378009 -2.17144924640601 -0.267503023660482 -0.957201431942735 -1.07387827635776 -2.8782428764162 1.64676915272331 1.69235504092505 -4.2646015203196 -1.65453592571471 -1.50394063167552
7 -0.131058256686392 -2.56856899605106 -0.339204523371508 -0.0361830284181844 -4.2646015203196 -1.1205054920068 -0.644101667391661 -0.0539341968898771 2.6743329833734 0.384703160042534 -1.01763668525206 -0.426178254948212 -4.2646015203196 0.149988323267764 -3.41093304324747 -0.307836462404588 -0.384843565222442 -4.2646015203196 1.12229615575785 0.0757391090495989
```
