## Supplementary material for "A rationally designed mimotope library for profiling of the human IgM repertoire": Position weighted matrices of 790 clusters of mimotopes: ODXs_790_30.core_68.txt

```
A R N D C Q E G H I L K M F P S T W Y V
1 -3.25009641137924 -1.40191810033377 -3.1917165215952 -1.01657391688121 -4.19082631106734 -3.06503428188091 -1.57933913430366 -2.39795422216902 4.1349997225018 -2.25507323108501 -4.19082631106734 -0.901428988800869 -2.144241910846 -4.19082631106734 -4.19082631106734 -2.05084755309192 -2.32962081936241 -4.19082631106734 -1.00765127029885 -4.19082631106734
2 1.01317608317089 0.432353627741707 -0.105039616649421 -1.01657391688121 -4.19082631106734 0.685598090837808 -0.319946528617061 0.55779174593327 -0.721655074151117 -1.17925115661834 -0.372910198050276 -0.901428988800869 1.57023402157734 -4.19082631106734 -1.79591589162867 0.11233746122488 -1.14799717003779 -2.32962081936241 0.304534364434899 0.639012573838862
3 0.976730993419276 0.564525419935588 0.936726650580626 -1.24799339885394 -4.19082631106734 0.685598090837808 -0.702482690098496 -1.35034283565287 -1.59693332026494 -0.0245393424465328 0.49995260146646 0.272854270804186 -1.33035318816271 0.861523030910679 -2.05084755309192 -0.111710564852031 0.43549600807389 -0.663199869328464 -1.51530560394789 -1.58641274101455
4 -0.304033606700102 0.361430855984867 -0.385125074576421 -1.86500297907298 -0.411406222597779 0.286840449118883 0.11233746122488 -0.454740922596768 -0.895808925654189 -0.569875033051357 -1.08886236025823 -1.1869309505334 -1.04871219498807 -0.639003976593375 -1.57933913430366 -0.631261982130381 1.57259854762644 2.13098155894325 -2.30550721808661 0.738603331934739
5 -0.49555752574659 0.361430855984867 -2.19216183293203 -1.01657391688121 -4.19082631106734 -0.510262099842351 -0.498572710618787 1.49660743720388 0.211692885297142 -0.946345126146848 -0.238296003672154 1.45739197650397 1.43953963264553 -0.639003976593375 -0.16102007887638 -0.0178765995943442 -0.178222872157105 -1.03712904183792 -0.808129745830861 -0.584481980303948
6 -1.29620373001113 -2.006025703076 -1.87032281680872 -1.01657391688121 -4.19082631106734 -2.006025703076 -1.22455992205471 -2.39795422216902 -4.19082631106734 -4.19082631106734 -2.28067031919703 -2.72856066029997 -4.19082631106734 -2.53753788938384 3.53311823881622 -1.87599016403761 -2.08938166228152 -4.19082631106734 -1.51530560394789 -4.19082631106734
7 -0.841037684399561 -0.977402488279575 -3.1917165215952 -1.01657391688121 -4.19082631106734 -0.157952208436117 -1.22455992205471 -0.923644010517671 -1.59693332026494 -0.271592176134974 -2.57311735678206 -1.54323037340731 -0.275238224799033 0.661745560967877 1.0430319358453 -2.24985915212447 -1.03712904183792 3.73544728262111 1.39866932945134 0.290863902648924
```
