## Supplementary material for "A rationally designed mimotope library for profiling of the human IgM repertoire": Position weighted matrices of 790 clusters of mimotopes: ODXs_790_30.core_69.txt

```
A R N D C Q E G H I L K M F P S T W Y V
1 0.245025752192715 -1.18380607227559 -1.16668775403211 -1.65333362244894 -4.07677352243896 2.38953308764885 0.0668568880221246 0.0177661399357422 -0.872535912519657 -0.958712079107387 -3.26947671335834 -0.966469431559944 2.94995177827431 -4.07677352243896 -3.13087857305743 -1.50613765677188 -1.18097142640383 -4.07677352243896 -1.64516774877147 0.229759067670426
2 -1.07689217225625 -2.2403698858603 -0.647165154333808 3.3181631918172 -4.07677352243896 -0.754967467507053 0.77079779485586 -1.74882791912434 -2.17417005785966 -0.958712079107387 -0.754967467507053 -0.232550552526901 -4.07677352243896 -1.07689217225625 -2.56441159053625 -1.66450060428804 -2.12691470768111 3.0948372545671 -2.77519841384358 -3.00284412971459
3 1.96748705098116 -4.07677352243896 -0.265995471508 0.129396382279693 -4.07677352243896 0.0699399205138634 0.461342715024514 -1.40747498451944 -0.340717639376356 -0.958712079107387 -2.37642768027037 -0.232550552526901 -1.46616132527176 -1.07689217225625 1.02545654206043 -0.902262100624616 0.913328063310143 -4.07677352243896 -2.10225993831305 -0.485621597184719
4 0.315414757211878 2.9690465365338 -1.16668775403211 0.129396382279693 -4.07677352243896 -1.79677328502403 -1.00448450648156 1.24041066397916 -0.199582415138498 -2.73396795005783 -1.12269531507364 1.52975123176971 -0.826916615948068 -4.07677352243896 -1.58314730612138 -2.56441159053625 -1.88167510199447 -0.815227413911765 -1.64516774877147 -0.949781683928274
5 -1.75495390700219 -0.953511146150892 -1.39183721171614 -2.78115121944919 -4.07677352243896 -1.18380607227559 -0.717275527134622 -2.19683290634065 -2.83222952681629 -1.23968529762934 -0.553335375108304 -0.232550552526901 -2.64245612517802 -1.07689217225625 3.19729859126267 -0.806805902908393 -1.48919427129059 -4.07677352243896 -1.64516774877147 -1.63831109462775
6 -0.269544514790185 -0.424821639570057 -1.98649104399103 -2.10973139757303 -4.07677352243896 -0.754967467507053 -1.84241505319838 -1.40747498451944 -1.10459877274276 0.0851826999542275 -0.754967467507053 -0.966469431559944 -0.0479494423056204 1.26886904840852 -0.853744661000371 1.66456039808172 -1.32686721838447 -0.815227413911765 1.0398618507646 0.817274981059086
7 0.0930234121159308 -2.2403698858603 -0.971978350971864 -1.30714681263397 -0.184882669781066 -2.2403698858603 -1.84241505319838 -0.228476536792084 -2.17417005785966 -0.723641424590307 -1.82895306103181 -2.5362941275244 0.344820894219204 -0.70766219016646 -4.07677352243896 1.1496483614867 2.22749577356792 -2.12691470768111 -2.77519841384358 -1.14490977737688
```
