## Supplementary material for "A rationally designed mimotope library for profiling of the human IgM repertoire": Position weighted matrices of 790 clusters of mimotopes: ODXs_790_30.core_70.txt

```
A R N D C Q E G H I L K M F P S T W Y V
1 3.60800927982731 -2.77054187559503 -1.25714803402986 -1.52093359099559 -4.0059854964992 -2.77054187559503 -4.0059854964992 -0.762154433316321 -4.0059854964992 -1.45594380222755 -4.0059854964992 -1.67756101588666 -1.80821646321801 -4.0059854964992 -4.0059854964992 -1.71195156808055 -3.19514673023867 -4.0059854964992 -2.65914624785727 -0.21848036755576
2 -0.351914373103239 -0.815809322776012 2.20810888413576 0.0233333570355188 -4.0059854964992 -1.32382810527834 -0.131690983832498 1.7665002659285 -1.59222075589434 0.827928461170903 0.0646559366791391 0.0891171210075623 -1.80821646321801 -1.44124908286826 -2.0321203875411 -1.37239781112353 -1.53991018644818 0.00162451545121292 -1.51268972001238 -0.345573811208919
3 -1.6235627441188 0.102910955963613 -1.85768533734707 -1.17180154946033 -4.0059854964992 3.41752299769798 0.208850102822543 -0.087430138182428 -0.734371489565883 -1.45594380222755 -1.13391040541329 0.525340462809197 -2.523732589602 -0.0287598995563433 -2.0321203875411 -1.09773146946182 -1.75164688644618 -4.0059854964992 -1.1631734960565 -2.27096001892587
4 1.35276606797099 -1.04757210255986 -2.90544473389262 -4.0059854964992 -4.0059854964992 -2.77054187559503 -0.33777963086572 -2.07076922923301 -2.04779110206221 2.20049520693567 0.369309077279192 0.0891171210075623 0.367823794205493 -0.568632839132085 -4.0059854964992 -1.09773146946182 -0.911359181592555 1.08935521335175 -1.51268972001238 1.73276096476561
5 -0.768998156322072 -1.04757210255986 -0.661894965141286 1.11182017416454 -4.0059854964992 -0.0150387046250667 0.60433238534501 -0.995047024853988 2.80267641555809 -1.45594380222755 -0.616176200980129 0.394062409014649 -1.33208079543295 -0.939947389164525 -4.0059854964992 -0.0690554359403107 -1.99989427898765 0.461194127058403 0.390862671652479 -2.27096001892587
6 1.38933899318835 -0.440839359469911 -1.52639219873185 0.0233333570355188 -0.0436839896812817 -0.284521363266396 -0.33777963086572 -1.27291125359384 0.894037675580378 -0.381666819616678 0.949400703858258 1.83487844749027 -0.065745973533383 0.803458756342252 -3.0233560471181 -2.8034622947872 -1.53991018644818 -4.0059854964992 -1.1631734960565 0.596218206230116
7 0.589615994500031 -1.32382810527834 -0.125083882194877 0.978465587919432 -4.0059854964992 -2.11492615675012 -1.22853797184048 3.14597198547862 -2.71740441060536 -2.61705903907161 -0.511325609508706 0.394062409014649 -2.523732589602 -0.568632839132085 -4.0059854964992 -1.53220795967049 -1.75164688644618 -4.0059854964992 -4.0059854964992 0.728311764180008
```
