## Supplementary material for "A rationally designed mimotope library for profiling of the human IgM repertoire": Position weighted matrices of 790 clusters of mimotopes: ODXs_790_30.core_71.txt

```
A R N D C Q E G H I L K M F P S T W Y V
1 -0.0775329203343498 -2.58272699314976 -1.18113398611676 1.13922062492226 -1.466468894785 -1.33165981488776 0.909103438250284 -1.27922651391681 -0.5880108443598 -1.95323489251374 -3.07183856944431 0.218493570081189 -1.20718107028502 -2.67798773903628 -4.27279233023933 -0.482401188661482 2.37380166090722 -4.27279233023933 -1.66994718790378 -0.244794697748281
2 0.0527932756515692 0.784109392700876 0.102419619304499 -0.977153086704002 -4.27279233023933 -3.19325611910115 -0.482401188661482 2.88313376785489 -0.34379659239743 -1.61232285408212 -1.98096836553787 0.108351890348458 -1.20718107028502 -1.08975940579671 0.77556882185335 -0.86309457556232 -1.85607138127054 -4.27279233023933 -2.00791786105674 -0.332020418859822
3 -1.64153341107433 -2.58272699314976 -1.76107843833901 -3.09652156268137 -0.573463474379924 -1.82562938511092 -0.18147897812432 -2.54097178533486 -1.75076994151553 1.4522201733177 1.91880661514456 -0.824024159292262 0.0611885980798661 -0.171454208013781 -2.89176190259252 -2.62230757047906 -2.7568722405438 -4.27279233023933 -0.252689863816506 2.35107150357013
4 1.61029687312491 -1.82562938511092 -1.76107843833901 -0.647607561751048 -1.466468894785 -1.1363554704113 -0.324108343763618 0.79331997948644 -4.27279233023933 -1.10550163293399 -1.98096836553787 -0.620631600417103 0.0611885980798661 -4.27279233023933 -2.19928513023706 2.01294423896891 -0.997916348239307 -1.69760164000198 -1.16640179845393 -2.00125190073815
5 -0.876991353547634 2.538879809209 -0.355464143544193 -0.802991215210207 -0.0260049238493243 0.965259516491387 -0.482401188661482 -1.50647973681865 -2.51921620766374 -0.43424702331367 -0.937593214627707 0.590344250259834 -2.96568723564562 -1.93906175834825 -2.89176190259252 1.14398412603955 -0.997916348239307 -0.824024159292262 -1.39631598680394 -2.00125190073815
6 -0.298166827449495 0.460952537649824 -0.448195435640588 -1.40497636805984 0.369908544966145 0.196688324210822 -0.660227138248483 0.0179074436742145 -2.51921620766374 0.880831408698235 1.45394736789199 -1.34439105182082 1.7362220759379 0.951002753483129 -1.94759064637248 -1.09923046580565 -1.85607138127054 -4.27279233023933 -1.39631598680394 0.421224006450823
7 -1.45279558030304 -4.27279233023933 -3.31629374951994 -3.09652156268137 -4.27279233023933 -2.58272699314976 -2.19928513023706 -0.910200737079376 -4.27279233023933 -3.05209283785394 -3.55080028126171 -2.16633289122966 -2.29134500021549 -4.27279233023933 3.61514635627328 -2.39534691558825 -1.85607138127054 -4.27279233023933 -2.45009589859405 -3.30407779784395
```
