## Supplementary material for "A rationally designed mimotope library for profiling of the human IgM repertoire": Position weighted matrices of 790 clusters of mimotopes: ODXs_790_30.core_72.txt

```
A R N D C Q E G H I L K M F P S T W Y V
1 2.92288583652673 -1.78680049898614 -1.3815751648652 -1.01770270055814 -4.07136696354455 1.57386120773272 0.871739196237585 -0.0893179390653421 -4.07136696354455 0.324619036011987 -2.36703953898844 -1.7984289149101 -4.07136696354455 -4.07136696354455 -4.07136696354455 -1.2232609709864 -2.41322477539784 -4.07136696354455 -2.09256595469451 -0.124222214576023
2 -1.25920023278416 -1.78680049898614 -0.636543256168647 -1.6432489667234 -4.07136696354455 -1.44775704264439 1.03644391166724 -1.12122513547366 -4.07136696354455 -2.72507693436572 -1.60734190696772 -1.31656586627757 -4.07136696354455 -2.33047052502034 3.10088627474064 -2.55526942914676 -1.66205836607452 -4.07136696354455 1.05085087975054 -1.36034446947073
3 -1.74494734838651 -2.23082269885385 -2.40194049760985 -1.6432489667234 -4.07136696354455 -2.87556232658031 -0.706680150018364 -2.18723791694803 -4.07136696354455 -2.04097828630134 -1.11228136599951 -1.7984289149101 -1.92775198130157 1.50903657641217 -4.07136696354455 -3.37532466674826 -4.07136696354455 -4.07136696354455 4.04505727643387 -0.939284083893668
4 -0.896452246101755 1.28662456832312 -0.255249921825812 -0.406305038187492 -4.07136696354455 1.24049094280801 -1.35317195136111 -0.0893179390653421 0.535866079309803 0.426631254294263 0.0632081614665316 0.913427914938281 -4.07136696354455 -4.07136696354455 -3.12270507209001 -0.39543426456706 0.377684893165051 -4.07136696354455 -1.0088766629512 0.716781374211986
5 1.06336822572746 -2.87556232658031 -0.371499298917302 -1.01770270055814 -4.07136696354455 0.18187793245018 1.49861265770636 -2.18723791694803 -0.329993825531909 0.426631254294263 0.816698417001815 0.118361721094591 0.10602408964577 -0.697063099837747 -1.35317195136111 1.01026604320297 -1.31656586627757 -4.07136696354455 -4.07136696354455 -0.939284083893668
6 0.518974348921823 -1.17342416917823 -1.3815751648652 0.845717522326835 -4.07136696354455 -0.744386890285191 -0.706680150018364 -1.12122513547366 0.82940180741384 0.695427785232041 0.29152399905426 -0.427604091281591 -0.0371465388593321 1.00732785197221 0 -0.796246322532858 -1.66205836607452 -4.07136696354455 0.149730714419478 1.36037974092275
7 -0.159237618570209 3.06201533200237 -0.371499298917302 -1.01770270055814 -1.08040107127661 -0.943015246516027 0.0776866801147914 0.0285846959287305 -1.37101307232358 -0.510893952366067 -2.74606891819257 1.42305613716124 -2.63342589786808 -0.697063099837747 -3.12270507209001 -1.4959492073243 -0.804671316453584 -2.11724590874447 -0.397062866735975 -0.124222214576023
```
