## Supplementary material for "A rationally designed mimotope library for profiling of the human IgM repertoire": Position weighted matrices of 790 clusters of mimotopes: ODXs_790_30.core_73.txt

```
A R N D C Q E G H I L K M F P S T W Y V
1 0.651063125317442 -0.0900350265596779 1.00069101529096 -0.225156464673506 -0.536810928451889 1.34271159969559 -0.144469813663412 -0.719494553752676 1.52969995812054 -1.57725211934534 -3.04217442044294 0.453762926484255 -1.45133212218661 -2.64629153270709 -4.25422677114655 0.741393951157159 -0.632305080400269 -4.25422677114655 -1.63500210945713 -0.295136879808603
2 0.651063125317442 -1.52242008178715 -0.732176673286395 -1.98178023537978 -4.25422677114655 -0.928179599938299 1.28621222920947 0.138239953540738 -4.25422677114655 -0.269034288220295 -0.429795271862816 -0.787655972870686 -1.45133212218661 -1.41740210499879 -3.39565914437211 0.381234900310252 1.87763343901814 -4.25422677114655 -2.4174547463151 0.163540074777902
3 1.41914443271416 -0.284158891477552 -0.994042383716948 0.787037216199421 -1.43110170248354 -0.183834342913394 -0.0145830041146341 -2.50868958480156 -0.306923444924644 -0.269034288220295 -0.364263497287284 0.255779252554362 -0.401091201813007 -1.05375203011206 -2.86109930072784 -0.338121774501979 0.145568912592167 -4.25422677114655 -1.36081655200477 1.63355824240469
4 0.265849351720449 -0.183834342913394 -0.411418221304223 0.894819466317254 0.407280450754003 -2.55061748946378 1.28621222920947 -0.227800300313468 -1.01922941858896 -0.69470209592157 -1.76665196337625 1.05110585857018 0.0983745773505565 -1.41740210499879 -0.9401671037554 1.33576900330968 -0.0373455434953135 -4.25422677114655 -4.25422677114655 -0.487386815023502
5 -4.25422677114655 -4.25422677114655 -4.25422677114655 -4.25422677114655 -4.25422677114655 -2.12141239781491 -4.25422677114655 -4.25422677114655 -4.25422677114655 -1.91898629748424 -4.25422677114655 -4.25422677114655 -4.25422677114655 -0.522075144781487 -4.25422677114655 -4.25422677114655 -4.25422677114655 5.35352713940134 -1.36081655200477 -4.25422677114655
6 1.02169399278141 -4.25422677114655 -0.732176673286395 -1.98178023537978 -4.25422677114655 -1.2960440744655 -2.86109930072784 -0.719494553752676 -2.05054636878254 0.746765736798599 0.743144109405446 -1.30879780177828 -0.25910590269416 0.988632962258214 -2.86109930072784 0.178866737748718 -0.191564221609203 0.586239644225441 1.52750214402772 0.703479267738796
7 0.772576483641326 1.1638699948726 -0.510619614394483 0.330044584338617 -4.25422677114655 -1.2960440744655 0.412365921896792 2.37013253868483 -1.71600980057318 -1.30116312323723 -0.901371129163743 0.0262378333767093 -0.735416455104607 -0.315275799203073 -2.16576334889286 -0.190500802514179 -0.707890493033725 -4.25422677114655 -0.333310030478991 -0.834448364334774
```
