## Supplementary material for "A rationally designed mimotope library for profiling of the human IgM repertoire": Position weighted matrices of 790 clusters of mimotopes: ODXs_790_30.core_74.txt

```
A R N D C Q E G H I L K M F P S T W Y V
1 1.2014772967657 -2.42439561795782 -0.366859286101659 -0.799172348544534 -4.18161370228191 -0.631691463802724 0.732979147504385 -1.60545317802137 -3.00028731496165 -1.43963517156512 -4.18161370228191 -0.440560942930169 -0.795149078061692 -4.18161370228191 -4.18161370228191 2.15910316047968 -0.729926369427128 -4.18161370228191 0.406783875377411 -0.982266539044135
2 -1.46915031037353 2.96250339015144 -0.714937434560434 -4.18161370228191 -4.18161370228191 -0.24778247608769 0.130805953146503 -0.576607022347607 -1.91751104538087 -1.43963517156512 -1.46915031037353 1.37144028903643 0.0152081629864721 -2.52166911754491 -0.388241410570945 -0.301650036911326 -0.159864221514674 -1.52582092288788 -1.4978664005858 -1.15264667750268
3 -1.68882080720899 -1.38436383875398 -1.36742713251241 -2.29650047325086 -4.18161370228191 -2.42439561795782 -0.922093415775119 -4.18161370228191 -1.07608462747929 1.01064745740968 2.77937711423729 -4.18161370228191 0.0152081629864721 0.171737453235658 -4.18161370228191 -1.10555198772272 -1.13021583693796 -4.18161370228191 -0.790100800791696 -0.829899439339209
4 -0.116604788986023 -1.98920338373101 0.34956988784072 0.397171840296157 -4.18161370228191 1.38577664460561 0.732979147504385 -1.94202356212405 -4.18161370228191 -1.16149566233775 -0.219962956753418 -1.52582092288788 -0.795149078061692 1.70886179420231 -1.05745428612141 -0.684387932482068 -0.219962956753418 -0.645081844571078 1.29093293288723 0.757245172357193
5 2.21612043641837 -1.65531622946837 -1.36742713251241 1.79470044168117 -4.18161370228191 -0.24778247608769 1.8667641855789 -0.436509497124299 -4.18161370228191 -0.551704208891904 -2.02085512675033 -0.645081844571079 -0.795149078061692 -2.52166911754491 -3.28812375107942 -0.418299977525387 0.00672858696195591 -4.18161370228191 -2.94508642116207 -0.450632096417942
6 -0.198690440738964 -1.98920338373101 -0.086651181915884 -2.29650047325086 -4.18161370228191 -1.98920338373101 -0.684387932482068 -1.60545317802137 -4.18161370228191 -0.928409895410833 -2.02085512675033 -0.261466305194426 -2.81634209610595 -0.378359466824021 3.23469883111906 -1.8589834108188 -2.07268663291874 -4.18161370228191 -2.28917867700776 -1.34587714267046
7 -0.477347032829819 -1.15634220230088 -1.85330839778976 -1.23029674654344 -4.18161370228191 0.143459789876403 0.463085082379782 -1.94202356212405 -0.70357190457204 -1.78452165965397 -1.32389175418057 0.0412747792086199 0.44153463989661 -1.27855005124655 2.79817173981493 -0.418299977525387 -1.52582092288788 -4.18161370228191 -4.18161370228191 -0.829899439339209
```
