## Supplementary material for "A rationally designed mimotope library for profiling of the human IgM repertoire": Position weighted matrices of 790 clusters of mimotopes: ODXs_790_30.core_75.txt

```
A R N D C Q E G H I L K M F P S T W Y V
1 -4.10836360272568 -4.10836360272568 -2.46576964870553 -4.10836360272568 -4.10836360272568 -4.10836360272568 -1.42343112448946 -4.10836360272568 -4.10836360272568 -1.64805424506196 -3.31535216769239 -2.58981708810222 -4.10836360272568 -2.39490002101915 -4.10836360272568 -4.10836360272568 -4.10836360272568 5.29081959861455 -0.171681941434776 -2.44866740918035
2 0.614093212071438 -1.0147673032858 -0.221351549134787 0.544894608413665 -4.10836360272568 0.290572945596259 0.00362925806326855 0.431491697006256 -4.10836360272568 -1.64805424506196 -0.524566344967357 -1.86650963853306 -0.26969534019961 -4.10836360272568 -1.64227882849894 -0.335297430745146 1.40766863753726 -0.876838777247006 -1.7040355973761 1.20890417894525
3 -0.554255826288333 -1.24438985601216 0.0598079951047839 -1.08921343031941 -4.10836360272568 0.107664266375496 -0.15590405022545 2.34162590279992 -0.262421004013509 -0.785470024273117 -0.928922314758083 0.0442419591332853 -0.11101819118239 -1.13780143065429 0.706829316508971 -1.17530349958544 -0.500721340292223 -4.10836360272568 -0.313254612746701 0.698669151292642
4 -0.438996716487094 0.731232428633546 -0.862097155345923 -2.16622087476684 -1.15169937363473 0.666515579143066 -0.540208167404499 0.789295377277952 1.43049527108863 -1.30008915786238 -0.816723306582037 1.28500100802005 0.589353396319138 0.318923995365774 -2.61770671552606 0.277885799554925 -0.876838777247006 0.254999344368907 -0.171681941434776 -0.547954433128578
5 -1.32983969303022 -4.10836360272568 -4.10836360272568 -2.16622087476684 -4.10836360272568 -2.93457375501535 -1.90036521649969 -4.10836360272568 -4.10836360272568 -2.10755898822503 -2.13355907185814 -1.02769052984537 -1.99506414935254 -2.39490002101915 3.54933897126304 -2.10226370639447 -1.93942723177451 -1.38697611784782 -4.10836360272568 -1.20561476371728
6 0.717099705216975 1.3413698007395 -1.03318444939063 -0.65554961598972 -4.10836360272568 0.666515579143066 0.14726476551343 0.656623607618736 0.461198383423505 -0.249383843017621 -0.209085335705037 0.0442419591332853 -0.448006564612952 -0.769527301942336 -1.64227882849894 -0.10074275367356 -1.38697611784782 -4.10836360272568 -0.470246745612233 0.753269150183121
7 0.107664266375496 -0.487270508218991 -0.570901600547382 0.175405408005607 -4.10836360272568 -0.816723306582037 -2.61770671552606 0.0634269837104002 -0.934004177470741 0.620589105972866 0.777933412127568 -1.38697611784782 1.85847624434312 -0.232894879809312 -1.90036521649969 0.277885799554925 -0.202659445029577 -0.500721340292223 -1.08041656412288 0.318923995365774
```
