## Supplementary material for "A rationally designed mimotope library for profiling of the human IgM repertoire": Position weighted matrices of 790 clusters of mimotopes: ODXs_790_30.core_76.txt

```
A R N D C Q E G H I L K M F P S T W Y V
1 2.07025836037065 -0.475057306244326 -2.68607396689615 0.201581446170613 -1.39882059194818 -1.26353835887929 -2.13515218450112 1.09582175007389 -2.45727897379976 -1.54523900446099 -4.23730145647462 0.48787579316934 -0.0960768913188143 -4.23730145647462 -4.23730145647462 -0.156770625719162 1.65834572844649 -4.23730145647462 -3.0343662399154 -1.45204274187169
2 0.0601162310835071 -0.475057306244326 0.620412145062742 0.0184077476219666 -4.23730145647462 -1.49030322074294 0.536055789773382 0.000637717817041832 -1.68427757290224 -1.26866554234155 -0.330669340538132 1.63764043714142 -0.0960768913188143 -1.8734710311003 -4.23730145647462 -0.156770625719162 1.61133381622967 -4.23730145647462 -1.94268752355289 -0.801316148735332
3 -1.79274268677758 -0.475057306244326 -1.69463243283657 -0.43712186985894 -1.39882059194818 -0.601967542121738 -0.79363433033466 -1.01406047028278 -1.41237312132988 -0.661416528099574 2.46748060012924 0.741790613217797 0.418712488267511 0.204763529853699 -1.3137774870054 -2.13515218450112 -0.754470744511446 -4.23730145647462 -0.898944186249554 -0.261486639950345
4 -0.150099267190624 -1.49030322074294 -1.47346680463961 -0.43712186985894 -4.23730145647462 -0.250499989934913 0.138496469746669 -2.47920242757906 -1.41237312132988 -0.2353635608211 -0.396256823352581 0.179519891710385 -1.13866040877508 -1.38509723986458 2.52905048162806 -1.11880896848547 -0.0035083437072926 -0.213177221670294 -0.427809212865512 -1.09029757555926
5 -2.7635475063556 -0.601967542121738 -2.27530935419849 0.438967738150592 -4.23730145647462 -0.895158896577602 -1.3137774870054 -3.10554034602061 0.679737976714341 -1.54523900446099 -0.868317787704108 -1.27631240700366 -2.9077627667733 0.85772903677985 -3.37069305236437 -1.21300217950835 -1.79006864668371 -0.754470744511446 3.60104043375565 -0.938583313158579
6 -1.06762262509835 -3.13791347992273 -2.68607396689615 -0.43712186985894 -4.23730145647462 -2.52128707373623 -1.03039050294758 -2.04391385699274 -4.23730145647462 -1.26866554234155 -1.91559491275641 -1.63087535682076 -4.23730145647462 -4.23730145647462 3.52787961603338 -2.561188931501 -1.96903208145352 -4.23730145647462 -4.23730145647462 -4.23730145647462
7 0.406288867814066 -1.75948139208573 -1.69463243283657 -1.95066780726234 -4.23730145647462 0.338782579174224 -0.79363433033466 0.325487565950438 -2.45727897379976 -0.836880965003984 0.481250364545843 -1.27631240700366 0.729150240021051 0.9427067852918 -1.88204362642629 -1.11880896848547 1.16718266318838 -4.23730145647462 1.45704803521142 0.381784094091261
```
