## Supplementary material for "A rationally designed mimotope library for profiling of the human IgM repertoire": Position weighted matrices of 790 clusters of mimotopes: ODXs_790_30.core_77.txt

```
A R N D C Q E G H I L K M F P S T W Y V
1 -1.68312136587688 3.80656504693925 -2.3441706338217 -2.040180083372 -4.03801896020902 -1.72518123524336 -0.641255592417037 -1.67696073422256 -1.30758461133354 -4.03801896020902 -4.03801896020902 1.49110967879363 -4.03801896020902 -4.03801896020902 -4.03801896020902 -1.77109360378991 -1.59984034627802 -4.03801896020902 -1.2245348886728 -1.8967174483987
2 1.78369939576588 -1.10930305533713 -1.58638041039427 0.603070411338626 -0.107637782161945 -0.504092126601587 -2.49874521470063 -2.12793346252483 0.335485838333147 0.589282637068115 0.304804380201119 -4.03801896020902 0.303320809528831 -1.00199685210554 -4.03801896020902 -0.260875244592535 -0.204247144021876 1.02419715676349 -1.2245348886728 0.841196082578672
3 -0.415341244477508 -4.03801896020902 -1.91608255803876 3.71065626919372 0.844255854892169 -1.72518123524336 -0.195505607976079 -1.67696073422256 -1.65192109965499 -0.267414259312103 -3.21290815948187 -0.602221234255438 -2.57758988943017 -1.50159074358351 -1.51039711961655 -1.97538975727723 -2.73164571902282 -2.05748887392434 -0.709655940831948 0.841196082578672
4 -1.19536815599617 -2.17181144401422 -2.3441706338217 -1.58094509109942 -4.03801896020902 -1.38462434827162 1.02419715676349 -0.449063936175177 3.18075780658749 -0.44503662748639 0.190679330456577 -1.73686816357279 0.635912073639366 -0.63161588198128 -4.03801896020902 -2.85469907228416 -0.204247144021876 -4.03801896020902 -0.709655940831948 0.136546670545332
5 -0.67905265465472 -1.72518123524336 -0.432059337644639 -1.58094509109942 -4.03801896020902 -1.38462434827162 -0.929339593993974 -0.151315812779155 -0.796967262225939 -1.98075260803701 -1.19536815599617 -2.47035002834624 -0.308649603808555 -0.63161588198128 3.02268201841921 -1.28967696495682 -2.05748887392434 -0.361579774205706 -2.03265453191393 -0.548116983705863
6 -0.29960372534119 -1.38462434827162 -0.72466556132728 -1.58094509109942 -4.03801896020902 -2.17181144401422 -0.641255592417037 -2.12793346252483 -0.796967262225939 0.842555123997424 1.45336126084437 -0.155397824902132 1.70498586524474 -0.337160626228138 -1.77109360378991 -1.59217126241703 -0.447186177601809 -4.03801896020902 1.11867543463602 1.09603705636641
7 0.170748891308565 0.0387433654291107 -1.58638041039427 0.513810438842531 -4.03801896020902 0.248870050482546 -0.929339593993974 0.573487880685076 -2.10509716992622 0.678739058138554 0.847156640091135 -0.602221234255438 0.172916855311452 0.971409236477675 -2.49874521470063 -1.15930568873337 0.444910557440025 -1.25293694233162 -0.173381657757759 0.531471542378272
```
