## Supplementary material for "A rationally designed mimotope library for profiling of the human IgM repertoire": Position weighted matrices of 790 clusters of mimotopes: ODXs_790_30.core_78.txt

```
A R N D C Q E G H I L K M F P S T W Y V
1 -1.94805312571545 -2.42439561795782 -1.17464007201236 -1.84798139168993 -4.18161370228191 -0.364756937059704 -0.922093415775119 -1.94202356212405 -2.35961633687828 -0.928409895410833 -3.42092451386545 -0.261466305194426 -1.66339466214902 -4.18161370228191 -4.18161370228191 -0.301650036911326 2.91496284048223 -4.18161370228191 -2.28917867700776 -0.982266539044135
2 -1.94805312571545 -1.98920338373101 -0.473818162577097 -2.29650047325086 -4.18161370228191 -2.42439561795782 -2.74048671677838 2.89535829990214 -1.91751104538087 -0.72779650330435 -1.46915031037353 -0.645081844571079 -0.59260080604347 -0.62087193294789 -2.34448044226865 -2.74048671677838 -2.07268663291874 -0.34823632930302 2.89813084642249 -0.566319196262169
3 -1.68882080720899 -1.98920338373101 -2.59133490454406 -0.799172348544534 -1.29235018210697 -1.65531622946837 -1.56196902107234 0.112135207388593 -2.35961633687828 -2.90513614702887 -2.2642968114319 -0.102169235498598 -4.18161370228191 -0.62087193294789 3.35286709670797 -3.08160985970732 -2.60232627637679 -4.18161370228191 -2.28917867700776 -0.566319196262169
4 -0.823030244006872 -4.18161370228191 -0.714937434560434 -1.50633108494501 -1.29235018210697 -1.15634220230088 -0.480363787651452 0.112135207388593 -1.07608462747929 0.29975103394466 -0.0389392362660136 -1.16918189162701 1.70886179420231 -0.62087193294789 -2.74048671677838 1.70886179420231 -1.25042095881647 -4.18161370228191 0.485910553008315 0.0976507658375804
5 -0.116604788986023 2.11052083071306 -0.589346332986742 -0.623924663962426 -1.29235018210697 -0.0389392362660136 -1.56196902107234 -1.33273915994436 0.141596198999881 -0.394786193246692 -0.427004437663762 0.854518364500483 -1.03085239901472 -2.52166911754491 0.69135920631741 -0.480363787651452 0.49202226317831 -4.18161370228191 -2.28917867700776 -0.566319196262169
6 -0.477347032829819 -3.05053247584068 -0.473818162577097 -1.84798139168993 -4.18161370228191 -0.631691463802724 -0.684387932482068 -0.731786909077689 0.230194138680623 -1.43963517156512 -1.46915031037353 -1.16918189162701 -1.66339466214902 -4.18161370228191 1.70886179420231 -1.10555198772272 1.91851360175603 -4.18161370228191 -4.18161370228191 0.493992703888275
7 0.797917440725013 -0.959489580511532 -0.589346332986742 -0.623924663962426 -4.18161370228191 -1.15634220230088 -2.03409276354543 0.874223265122301 -4.18161370228191 -0.124410657182239 -1.32389175418057 -0.883462312769288 1.36408285582103 0.316665166592152 -2.34448044226865 0.58930573871591 0.993322313969429 -4.18161370228191 -1.22155928920287 0.804586055441727
```
