## Supplementary material for "A rationally designed mimotope library for profiling of the human IgM repertoire": Position weighted matrices of 790 clusters of mimotopes: ODXs_790_30.core_79.txt

```
A R N D C Q E G H I L K M F P S T W Y V
1 -1.88703781683032 -2.36629037685851 -1.79182083044642 -4.14838103569467 -1.22862333562313 -2.36629037685851 -1.49920997350134 -4.14838103569467 4.09814408966403 -1.72271023124647 -4.14838103569467 -4.14838103569467 -4.14838103569467 -4.14838103569467 -4.14838103569467 -1.79752326177481 -4.14838103569467 -4.14838103569467 0.699416192585723 -3.11385106928944
2 0.82224314474461 0.0275183155624811 0.536935030641298 0.291413224909329 -4.14838103569467 -1.92840310116373 0.197482283777055 0.429794256507567 -1.51689345315553 -4.14838103569467 -1.12788665576424 0.238462793246067 -4.14838103569467 -4.14838103569467 2.49993247806098 -1.14284513460564 -2.01234199305993 -4.14838103569467 -2.89149072242833 -1.0884853609808
3 -0.13246371511157 -0.566235829401621 -0.201166282931039 -0.132073030150191 -4.14838103569467 0.0275183155624811 -0.235586233113745 0.429794256507567 -4.14838103569467 -2.85113334188644 -1.26026897896771 0.107838930778945 -0.0480981705331216 -1.70828657229429 2.79600183526558 -1.97353418532355 -2.01234199305993 -4.14838103569467 -4.14838103569467 -0.917629400070037
4 1.92632967141931 -2.36629037685851 -1.52736130613461 0.944338837911957 -0.327244306698078 -0.721181417021142 0.197482283777055 -0.125282066705783 -0.341890410901476 0.271585350022488 -0.288663244313607 -0.374736244889377 -0.0480981705331216 -1.21477838426063 -0.993020196164601 0.562758341386818 -1.80507470697616 -1.46292134654366 -1.77838360241389 0.30901120238111
5 0.422461902244114 -1.32094708939147 -0.787549691340182 -4.14838103569467 -0.327244306698078 -1.92840310116373 -2.68492120172261 2.53421450546172 1.38986699588349 0.060382040377248 -0.603440210065253 1.20356361302102 -0.730050363910085 -0.847738143551687 -2.28581709094786 -0.0763436677256171 -0.499360964099138 -0.282250157798114 -2.89149072242833 -0.764881971341729
6 0.636156227406479 -1.32094708939147 -0.787549691340182 -0.558453057960944 -4.14838103569467 -1.09219184359786 -0.619042968395298 -0.666545010184042 -2.30105631559332 0.765796802361687 2.05261466974393 -0.374736244889377 -0.966345253083584 1.27970573050566 -1.97353418532355 -1.2521362876456 -0.579653949204143 -1.46292134654366 -1.43486054663706 0.16428636475393
7 -0.757996559940245 1.88812042074721 -0.649658508502629 -1.44335719414684 -4.14838103569467 -1.5929368593566 -0.414611961475219 0.267399040916854 2.68485130297834 -0.32888014245065 -0.603440210065253 -0.0357999972937301 -0.349149636126401 0.636156227406479 -4.14838103569467 -3.48308252763655 -1.6238784604435 -4.14838103569467 -0.251333587333025 0.16428636475393
```
