## Supplementary material for "A rationally designed mimotope library for profiling of the human IgM repertoire": Position weighted matrices of 790 clusters of mimotopes: ODXs_790_30.core_80.txt

```
A R N D C Q E G H I L K M F P S T W Y V
1 -0.175363349606455 -1.18896564911263 1.58905469996622 -0.265161459692573 -4.07946120732723 1.3581879322853 0.336035166000662 -0.53087848201492 0.812991791545942 -0.963927257388258 -2.38109250759064 1.40654868001756 -0.832160543622896 -4.07946120732723 -4.07946120732723 0.702097454725296 -0.820473766919607 -4.07946120732723 -1.02454285730022 -0.490928842694574
2 -0.622749719503637 -0.430138675672217 -1.1718518707156 -0.799736808399097 -4.07946120732723 -0.958727509406098 -0.0982648159263904 -0.233822515017193 -0.877770184667691 -1.59398169988676 -2.38109250759064 -2.54085590540643 -1.47123770114453 -2.34458965958943 2.96805785753043 0.0614741603558505 -2.13171921016293 0.497159020103679 -4.07946120732723 -4.07946120732723
3 -1.7599265566326 -0.430138675672217 -0.652444290520906 -0.265161459692573 -4.07946120732723 -1.18896564911263 -1.00968906976014 -1.75380299137047 3.52842605468744 -0.349667884133474 -0.655910251599795 0.377114139234877 -4.07946120732723 -0.41925215082072 -4.07946120732723 -2.92064947702431 -2.13171921016293 -4.07946120732723 0.839001831814346 -1.37572591679722
4 0.239624230189224 -2.24511386062094 -0.387534203677346 -0.422323733026256 -4.07946120732723 -1.18896564911263 -0.722541449754981 -0.706016672386144 3.76985134958133 -2.73838547226444 -3.27338799368544 -0.683620225936484 -4.07946120732723 -1.08207924062506 -4.07946120732723 -2.05024286804402 -1.67713353854938 -4.07946120732723 -0.790736040659876 -3.00703087568538
5 0.310006426584879 -1.80172911897398 -0.387534203677346 0.829304258264775 -4.07946120732723 0.789773826760266 -2.56895403426694 -0.374718358377237 -0.346047556339495 0.505562753522182 -0.381783508250447 -0.237895969364652 -4.07946120732723 0.377114139234877 1.36445508311751 -0.155699019675826 -0.932369028778174 -0.820473766919607 0.61293075094298 -0.364369219840363
6 -0.0822664249238322 -1.46305623855756 0.200549023069202 0.00557728706738777 -1.09601479717672 -0.0441361794307834 0.205276334093704 -0.105470780470364 -1.72891240272071 -2.73838547226444 -0.872676462952241 -0.237895969364652 -4.07946120732723 -0.41925215082072 -2.56895403426694 -1.00968906976014 2.33505038323986 -4.07946120732723 -1.30371067319314 -0.629667824455193
7 -0.274884760765146 0.348735042783417 -0.652444290520906 -0.799736808399097 -1.09601479717672 0.0645568475069383 -1.36855992927166 0.31729574361262 -4.07946120732723 0.0797979303541796 -0.872676462952241 -0.237895969364652 -1.11659785661856 -1.08207924062506 -1.36855992927166 1.5008022564875 -0.932369028778174 0.102135682465606 0.133494507053734 1.01178121499366
```
