## Supplementary material for "A rationally designed mimotope library for profiling of the human IgM repertoire": Position weighted matrices of 790 clusters of mimotopes: ODXs_790_30.core_81.txt

```
A R N D C Q E G H I L K M F P S T W Y V
1 -0.364499874222581 -2.41219197748706 -1.84039024802028 -0.985114382922355 -4.17462390177579 -1.64220946805304 0.264319491831212 -0.892066533058268 -1.90465983337847 -0.714081844270998 -2.91415315469574 -0.426724648494309 -4.17462390177579 -2.50961798038035 -4.17462390177579 -1.42034339845465 2.85768516710059 -2.30097106429404 -0.97618007903476 -0.678367033589292
2 2.58035252360666 -0.772613734322248 0.540593465378919 -2.2841113700755 -4.17462390177579 -1.97643052840021 1.28820403480766 -0.892066533058268 -1.56641040688852 -0.110465716766178 -1.79966317417641 -0.247565556971543 1.56099652716745 -0.607109142102946 -4.17462390177579 -0.90847589930975 -2.59040964047648 -4.17462390177579 -0.444579663529357 -0.436799669654645
3 -1.45588834318147 -4.17462390177579 -2.16308437294423 -4.17462390177579 -4.17462390177579 -2.41219197748706 -0.128714993149653 -1.92919870388117 -4.17462390177579 -2.22618645515646 -1.61756027778315 -4.17462390177579 -4.17462390177579 -4.17462390177579 3.59516549350787 -2.22095625344783 -3.43810720469305 -4.17462390177579 -4.17462390177579 -3.15425379449737
4 -4.17462390177579 2.87629401198786 -2.57939949351158 -0.985114382922355 -4.17462390177579 -0.0249687884846594 -1.54878193194533 -1.31937553822666 -0.393924941592195 0.11721231082345 -0.0828395774125442 1.15021161446096 -2.11502469976999 -1.26514864244035 -0.206048380190349 -1.84607105842041 0.389085659752117 -4.17462390177579 0.153488693446692 -1.33252289823346
5 -2.25186354686288 -1.64220946805304 0.884672607332842 -0.0664327503239767 -4.17462390177579 -1.37103756133401 -0.128714993149653 -1.5923028614748 -2.34731670192159 1.91707015077283 0.991025800683186 0.0552678287353646 -1.29935309132158 0.185764681142698 -1.54878193194533 -3.07066835093351 0.980789563193862 -4.17462390177579 -2.93383335858662 1.18676308187579
6 -0.102657455826053 0.0691377639906903 -1.5768453813689 1.33875762049383 -4.17462390177579 -1.97643052840021 -0.90847589930975 0.776504452890018 0.481474128564187 -1.77153502558486 -1.17847110028392 -0.0882175113628715 -2.11502469976999 0.894358259741609 1.89961830507697 0.059279330311636 -1.67304791341462 -4.17462390177579 -0.444579663529357 -1.13916276824155
7 -0.945892310347278 -0.617933382654725 0.232331142055499 -0.610163198382106 -4.17462390177579 -1.14286061337761 -1.19339361770277 -1.31937553822666 -1.06255396062524 -0.239370277079136 0.325792864894538 -1.98787292500844 2.23426924087298 0.797889271136946 -2.33215899319672 -1.68978239051959 1.05949986750847 -4.17462390177579 -0.776415878286063 1.25719993542946
```
