## Supplementary material for "A rationally designed mimotope library for profiling of the human IgM repertoire": Position weighted matrices of 790 clusters of mimotopes: ODXs_790_30.core_82.txt

```
A R N D C Q E G H I L K M F P S T W Y V
1 1.06371559717914 -2.80830384673113 -0.880017463018084 0.105766518030063 -4.02942724010914 0.164869703400111 -1.27329294650032 -1.3175517145315 -2.08974591333972 -1.14890307016881 -2.29401635909291 0.598239174394068 -1.8511595157554 -4.02942724010914 -4.02942724010914 0.00169405778459144 2.23004777357515 -4.02942724010914 -2.01718609351294 -0.0405010362794985
2 -0.398339813294989 -2.15657344250556 -0.063998805784108 -1.56486507791516 -4.02942724010914 -0.331038045402374 0.00169405778459144 -1.3175517145315 3.07005768043208 -2.65589368026529 -1.34324783364938 -2.45568833543569 -2.56316617329371 -0.32012011485185 0.235620559355491 -0.912655299237968 -0.835009044071306 -4.02942724010914 1.3083941829079 -1.05368494113693
3 -0.985367217551256 -0.190191416482345 0.941748247653461 1.63492857480714 -4.02942724010914 -2.15657344250556 0.866804868323156 1.68078647476201 -1.29121756374547 -4.02942724010914 -0.89753976673656 -0.585322270955906 0.190166354655494 -4.02942724010914 0.956883188731565 -0.53980759597951 0.0839567036317432 -4.02942724010914 -1.55664677653655 -2.31183506718363
4 0.340275578404626 -0.487137704772547 -0.063998805784108 0.224439237456066 -4.02942724010914 0.0559448422174915 0.305864475229432 -1.66099517424536 -0.105228035615575 -1.14890307016881 -0.459919797510027 0.598239174394068 0.320612890684341 -0.614734279402663 -2.48414481836163 -0.243798589266141 0.722511295845525 2.72204443166258 -0.692822183948494 -1.54974633040772
5 -4.02942724010914 -2.15657344250556 -4.02942724010914 -2.02472354566581 -4.02942724010914 -1.36833276368534 -4.02942724010914 -2.77366544337118 -4.02942724010914 -1.96520376487754 -4.02942724010914 -1.7209779764638 -4.02942724010914 -0.985367217551256 -4.02942724010914 -3.31613849289076 -3.22927745611118 5.26888065019781 -1.20809088427947 -2.92882950778489
6 -0.282545180563428 -0.861476764793807 -0.063998805784108 1.35172966108608 -4.02942724010914 0.0559448422174915 0.436856083128005 1.23639090474464 0.141880008686207 -1.14890307016881 -0.662199825921567 -2.45568833543569 -1.02004506081691 1.36537868688426 -1.75524790529047 0.0570536542044151 -0.263702376002833 0.761665222006625 -0.927573790654454 0.324982510002161
7 -0.814753586493992 2.96460672341351 -1.57030667462967 -1.21669791740613 -4.02942724010914 -1.70927609708322 0.436856083128005 -1.3175517145315 1.04166624532555 -1.14890307016881 -1.0313708934735 0.042165024987165 1.00332951110989 -0.985367217551256 -0.0855443628032278 -0.912655299237968 -0.956837932717559 -4.02942724010914 -1.55664677653655 -2.92882950778489
```
