## Supplementary material for "A rationally designed mimotope library for profiling of the human IgM repertoire": Position weighted matrices of 790 clusters of mimotopes: ODXs_790_30.core_83.txt

```
A R N D C Q E G H I L K M F P S T W Y V
1 2.39847159745463 1.01230889949813 -0.398118412961101 -0.432897197364612 -4.08480578809606 -0.596281774079201 -0.493722802616127 1.22405638225724 -2.84518952285111 -1.2550566159503 -4.08480578809606 1.26748087144357 0.0790938836347442 -4.08480578809606 -4.08480578809606 -0.353741218684242 -2.43640682663673 -4.08480578809606 -0.801178307602725 -0.151015214243107
2 -0.00550371981086672 -0.440709690484372 -2.00105079650874 0.886560952795512 -4.08480578809606 -0.300292636736067 -1.37871547096542 1.48910564373329 2.62204442804271 -0.360263497969431 -0.392369468855224 -0.0685595425658337 0.0790938836347442 -0.723402793254451 -1.85716564884551 -1.12997683781358 -1.1963904905344 -4.08480578809606 -0.423662246878874 -1.6533014501567
3 1.26428600159078 -0.770680465070369 -0.398118412961101 -0.810175432184099 -1.10631988802341 -2.89703249490737 -1.37871547096542 0.306541379834299 -1.39652948774154 0.0690919031957785 0.154907109945239 -0.982047315206006 1.65578292581943 0.643813604756096 -1.59819685389645 0.844482375158206 -0.45417943231506 -0.830903910219898 -2.11665193816195 -0.258646890114223
4 0.154907109945239 0.154907109945239 1.066984273153 -2.7942366053419 -4.08480578809606 -0.440709690484372 -0.733010593254202 -0.541416703995652 0.336104853013846 0.297577334771213 0.860998733717301 1.19885628085911 0.541339708445835 -0.186007767916845 -2.17301672920092 -0.42203491236363 -0.224761549617317 -4.08480578809606 -2.78829812696622 0.292005778109845
5 -1.09239124547903 -4.08480578809606 -4.08480578809606 -1.32246082025574 -4.08480578809606 -4.08480578809606 -2.57798241157151 -2.21107753316817 -4.08480578809606 -1.60399033395525 -4.08480578809606 -0.694104149170949 -1.9522302061717 -4.08480578809606 3.59779428339634 -2.29579377147926 -2.14126921262645 -4.08480578809606 -4.08480578809606 -3.01535169343624
6 -2.0913051638287 -4.08480578809606 -3.02843239968516 -1.04369821739659 -4.08480578809606 -1.47315297633165 -2.57798241157151 -1.14709219171335 -4.08480578809606 -1.2550566159503 -4.08480578809606 -2.54992275745365 -1.12689261246693 -4.08480578809606 3.56509144534532 -2.92912728881609 -1.89637556581805 -4.08480578809606 -4.08480578809606 -1.98183956037065
7 0.491846746310254 -0.440709690484372 0.82936741573823 1.13072282016873 -1.10631988802341 2.3087231481349 -0.733010593254202 -0.385306461076029 -2.84518952285111 -0.73937280381468 -0.392369468855224 -1.82318509414185 -0.842585853597439 -0.723402793254451 -1.85716564884551 -0.822487592426405 -0.0898650945623242 -2.14126921262645 -0.600107071271444 -0.501480343609212
```
