## Supplementary material for "A rationally designed mimotope library for profiling of the human IgM repertoire": Position weighted matrices of 790 clusters of mimotopes: ODXs_790_30.core_84.txt

```
A R N D C Q E G H I L K M F P S T W Y V
1 -1.9462657487179 -1.22761131274138 -0.449119368606835 -2.10230304536313 -4.32002724381254 -1.91337667940776 -1.19063202424263 -4.32002724381254 3.84131852562612 -2.48371630141685 -2.79280266979221 0.321325080096941 -4.32002724381254 -4.32002724381254 -4.32002724381254 -2.96945299398759 -4.32002724381254 1.42694726010759 0.663751918809116 -2.80942721738438
2 -2.20023099858066 -4.32002724381254 -4.32002724381254 -1.49505888947092 -4.32002724381254 -1.91337667940776 -0.417835457968975 -1.17441085624292 -3.21854337937559 -2.04012924367919 -3.61742639552004 -2.25162475509542 -1.57634046678952 -2.75832316122696 3.5569227673167 -2.11307643233721 -2.83627663177265 -4.32002724381254 -2.53285474228503 -1.8286325604254
3 0.715160839335984 -2.66412166736432 -0.746603546746254 -0.600628079185673 -4.32002724381254 -1.64691789127998 -0.955340430286356 1.5146018862917 -2.60127961307052 -0.399708600407956 -1.02958741457938 -0.713612317504274 -0.864384946973277 -0.105264465016867 -2.58658432145385 0.507067097020199 1.65009869243414 -4.32002724381254 -0.731318467143233 -0.105264465016867
4 0.431330592578041 -2.24045663635653 -0.861159009519023 -2.53997173350722 -4.32002724381254 0.0277010247807066 0.453563732235324 -0.848530786924792 -0.22912819173694 0.110770481540234 1.42694726010759 0.650140261452623 -0.389810887505187 -0.105264465016867 -2.03452432988528 -0.575748921823159 0.713067968651091 -1.78613259016252 -0.886331698935605 0.271895360142477
5 -0.65189228927736 1.06792032744576 -0.449119368606835 -0.600628079185673 -4.32002724381254 0.536247417611225 -0.955340430286356 0.746917691015622 -3.21854337937559 -2.48371630141685 -1.58734030006236 -0.713612317504274 -1.92130798546756 -2.75832316122696 -2.03452432988528 2.11055051891342 -1.08969707330017 -4.32002724381254 -1.75863852171463 -0.838331964671566
6 0.019207933578498 0.304266829077837 0.191492121895036 -0.740512473809394 -4.32002724381254 -0.764696182880903 0.369393686610226 -1.17441085624292 0.259819990996002 0.785250501680632 0.751506952295588 -1.78613259016252 -0.389810887505187 1.52818690632743 0.0826792048318004 -1.02958741457938 -0.494632670488458 -2.55633315227208 1.05319420329686 -0.96297838315044
7 -0.473503613491746 -0.764696182880903 -1.27220902997734 -1.49505888947092 -1.55625082915143 0.304266829077837 -0.575748921823159 -0.466380770931423 -4.32002724381254 -0.399708600407956 -0.700162503705153 -0.535850004964859 1.26514052829865 -0.105264465016867 -0.955340430286356 1.46799970257902 0.814942156170688 -1.28669328557045 -1.06002822690617 -0.425729539911094
```
