## Supplementary material for "A rationally designed mimotope library for profiling of the human IgM repertoire": Position weighted matrices of 790 clusters of mimotopes: ODXs_790_30.core_85.txt

```
A R N D C Q E G H I L K M F P S T W Y V
1 0.288933948178388 -1.1251880000936 -0.506326708040529 -1.48510727674562 -4.43399618064539 -1.4467500372017 -2.03344720087486 -1.22352441098018 -1.56077035443945 -0.752433786911857 -3.77638747709597 -0.603211920195348 -2.13152792904293 -2.2345215881953 -4.43399618064539 -0.915168871371786 2.77716232962238 -4.43399618064539 -1.10852609142325 -0.743128723500424
2 -1.59411015604504 -3.44127028704093 -2.31453409939324 -2.73777357729513 -4.43399618064539 -0.987817611294993 -2.03344720087486 -2.39971021011227 -3.39520694184473 -0.2054461142724 -0.597899074225767 -0.603211920195348 -4.43399618064539 -1.11455152370555 -1.6883886819371 -1.90902972577847 2.1563752613879 -4.43399618064539 -1.10852609142325 2.49487522511565
3 1.51615479751919 -1.63913370215572 -1.20697949628698 -0.191842568482783 -4.43399618064539 0.639312669719088 0.0514436699503879 1.31111718211164 -0.455522470313142 -0.752433786911857 -0.65744502370986 -1.13834995388651 -0.615346643359894 -0.188682930904817 -2.78322233091991 0.277756549012089 0.126713303482803 -4.43399618064539 -0.954681007016791 0.587798042436822
4 -0.467830341952518 -1.1251880000936 -0.864470256436065 0.812734107082525 -1.7716873718854 -1.4467500372017 -0.800164979757278 -2.07552509684159 -1.36678444649087 -2.24835102521782 -0.597899074225767 -0.461383585564975 -1.28570951953123 -1.11455152370555 -2.03344720087486 -0.501670249084442 2.4736509485861 -4.43399618064539 -2.30167663645729 -0.132258694063298
5 -0.398452562304115 -1.63913370215572 -0.355876114694565 -1.11755274249821 -4.43399618064539 -1.27702838972547 -1.17697335638018 0.194633327896127 -0.455522470313142 -0.752433786911857 -2.70722463594117 1.50302865587608 -1.28570951953123 0.906720036947857 -2.78322233091991 0.921691224909361 0.192579928128777 2.90545711786015 -0.364206602314997 -0.195893689476876
6 -0.784459413497737 -3.44127028704093 -2.31453409939324 -0.963809150385386 -4.43399618064539 -1.86117764650736 -1.17697335638018 -1.39407427096909 -4.43399618064539 -2.68287476208001 -2.70722463594117 -0.603211920195348 -1.79152252081337 -1.11455152370555 -3.15501221651295 2.88646192854409 -1.99843728644128 -4.43399618064539 -1.70273398997805 -2.04030240600548
7 -1.75825237330268 -0.199882419515264 2.11802117570623 0.367481524454126 -0.890388128328485 -0.360256374972598 0.762414292372117 -0.807238005936737 -1.78495248978925 -0.508261851359377 -0.923745162469055 1.53723330104367 -0.756033563012919 1.43612007644514 -2.48787909434896 0.224418836513825 -1.0595555601971 -0.603211920195348 -0.815672147065615 -2.04030240600548
```
