## Supplementary material for "A rationally designed mimotope library for profiling of the human IgM repertoire": Position weighted matrices of 790 clusters of mimotopes: ODXs_790_30.core_86.txt

```
A R N D C Q E G H I L K M F P S T W Y V
1 0.0413263979693694 -0.554715479965521 1.08364168446253 0.487258762875039 -4.21334174230148 -4.21334174230148 0.584410727383403 -2.43736702711201 -1.63928682949411 0.829501824442329 -4.21334174230148 0.440489624430049 -0.857191346981484 -4.21334174230148 -4.21334174230148 1.31801015959539 0.928976667077366 -4.21334174230148 -1.89853823027071 0.0341130387453506
2 -2.00613727720875 -2.04707971692573 -3.22607999527254 -1.06024140002477 -4.21334174230148 -4.21334174230148 0.668819225285876 -4.21334174230148 -3.05067929539491 -4.21334174230148 -2.32062158297513 -1.2302657634727 -4.21334174230148 -4.21334174230148 3.57156590560516 -2.09173556740071 -4.21334174230148 -4.21334174230148 -4.21334174230148 -4.21334174230148
3 0.893702198336169 -0.427634974074711 0.462500664259284 -1.56631097168807 -4.21334174230148 -1.21746324499113 -0.543041179994193 -0.639104689904143 -0.93968958234866 -0.0695273379607715 0.701628404631723 0.337976173344612 -0.177710979789896 -1.3393035686374 -2.79332248350212 -0.983837776481829 -0.627471148839146 -4.21334174230148 -1.89853823027071 2.19555606557601
4 -0.646114141872663 -0.694080752072739 -0.777154895179413 -1.29119909855384 -4.21334174230148 2.30556025466351 -1.62174071100593 -1.6650564895773 -2.41533112318604 0.563051778436432 -0.102303554470615 0.227617417501588 -2.86850882067015 0.991287217133606 -3.33524782141439 -1.91749768415061 -2.3693526332877 2.17692042478366 1.94110208920073 -0.213809549603974
5 1.68847092853054 1.04259765462923 -0.651819301660209 -1.06024140002477 -4.21334174230148 0.241593107074113 0.186560083833877 1.34336874159367 -0.765813411988192 -0.789986528239005 -1.13239345275044 0.440489624430049 -0.0482268661778394 -4.21334174230148 -2.09173556740071 0.260961286318276 -0.411141750730231 -4.21334174230148 -1.89853823027071 -0.754363752758887
6 -0.179862943081061 -0.2028107875576 0.221672976710943 0.487258762875039 -4.21334174230148 -1.44477307642403 -0.983837776481829 -0.639104689904143 -0.0162763083796125 -0.0695273379607715 0.884205912593952 0.865901208167667 1.89016308903375 -0.683282835951072 -2.09173556740071 0.72246707040996 -2.13012279847021 -4.21334174230148 -1.2824880647413 -0.891862739511758
7 -2.32062158297513 -2.04707971692573 -2.23249154861868 -1.29119909855384 -4.21334174230148 -1.02114107769345 -0.983837776481829 -2.00013767192075 2.95106966247222 -1.84337577405568 -1.69019199111294 -0.503309235213298 -1.72276561262186 0.108112306827819 -4.21334174230148 -2.28994479188725 -2.3693526332877 -4.21334174230148 3.09672234620671 -1.21377835773076
```
