## Supplementary material for "A rationally designed mimotope library for profiling of the human IgM repertoire": Position weighted matrices of 790 clusters of mimotopes: ODXs_790_30.core_87.txt

```
A R N D C Q E G H I L K M F P S T W Y V
1 1.04131670717482 0.713637735159931 0.157215693281476 1.45689151152527 -4.17696158954078 2.43388743252386 1.71835493507036 -1.5967016714251 -1.067079832369 -0.919349513989898 -4.17696158954078 -0.874386111850821 -4.17696158954078 -4.17696158954078 -4.17696158954078 -1.001878472471 -1.51702512774844 -4.17696158954078 -0.980722594138406 -0.682959863108962
2 1.04131670717482 0.15279053501274 -0.357632633619968 -0.0711014414093578 -4.17696158954078 -0.950440429642633 0.369964558960778 2.34493178552112 -4.17696158954078 -4.17696158954078 -0.276484069161526 0.699487159106581 -0.786043194827652 -2.51364946737508 -3.2811962393813 0.259621380442946 -1.37268935749997 -1.51702512774844 0.0474080117565823 -0.141324401195234
3 -1.46032445403769 -0.0296415479153158 -1.84471148817015 -0.189035171694559 -4.17696158954078 -1.98070321964681 -2.73272212565254 -3.010169939391 -4.17696158954078 -0.919349513989898 0.448712122182382 -2.70533151988846 0.355537393491943 -0.903488279049366 -2.02562661352469 -1.30688450034861 2.11104172075912 -1.51702512774844 -0.980722594138406 1.64169838359454
4 0.244985795173765 -0.950440429642633 -0.995572237427524 0.233970748734117 -4.17696158954078 -0.62253521493916 -0.471165734531451 -1.09447843133906 -0.270643356459468 0.214162360570171 0.708789113698114 0.513841551898126 1.71835493507036 -1.2696313360736 -3.2811962393813 -1.55319302730841 -0.479841964474908 2.63965213240186 -0.449205323186429 0.181072959212981
5 -4.17696158954078 -2.41627443905759 -1.58124859726025 -1.83938087230256 -4.17696158954078 -1.98070321964681 -2.73272212565254 -4.17696158954078 4.20259286157733 -2.23035718061878 -2.5493451868672 -2.70533151988846 -2.80867536031491 -2.51364946737508 -4.17696158954078 -3.074328834104 -4.17696158954078 -4.17696158954078 -0.780993275113624 -4.17696158954078
6 0.364897146663772 -0.355529775796684 -1.58124859726025 0.560658855810502 -4.17696158954078 0.0644561935547959 -0.67524730164141 0.37222298154794 2.11955766033644 -0.919349513989898 -0.659672990476819 -2.70533151988846 0.851286743278457 1.60926140826108 -4.17696158954078 -0.829338758491438 -1.121232885807 -1.01023357841501 0.774475073610041 -0.234590261352692
7 -0.189425345326666 -0.482864318137052 -1.16567567053569 -1.83938087230256 -4.17696158954078 -0.950440429642633 -1.19789230194951 2.38350719997809 0.150926627090942 -0.385566370075919 -1.62195178612035 -0.431352603606977 -4.17696158954078 -0.611712547428164 -1.19789230194951 1.57212377624255 -1.37268935749997 -4.17696158954078 -0.308133038550765 -0.973225773608814
```
