## Supplementary material for "A rationally designed mimotope library for profiling of the human IgM repertoire": Position weighted matrices of 790 clusters of mimotopes: ODXs_790_30.core_88.txt

```
A R N D C Q E G H I L K M F P S T W Y V
1 0.750267749799136 -3.05417755703049 -2.59528490771258 -1.00318386841105 -4.18392823048834 0.375317292027357 -1.5663341291697 -1.94626849111541 -3.00397067747673 -1.78882025683382 -3.42424226816592 -0.26606830506762 -2.8201547678347 -2.52565747986391 -4.18392823048834 0.320097326070133 2.57338671492642 -4.18392823048834 -4.18392823048834 -0.248449436065612
2 -1.28298628415348 -2.4284345360268 -2.17978796528528 -1.23474375729809 -4.18392823048834 -0.963990824898988 -0.926601381107099 -2.38586004478063 -4.18392823048834 0.622449611626168 1.58082121953025 -2.00485633872272 3.40834992227818 -0.625428127121666 -2.34855841945919 -2.46881437685666 -1.69045626983233 -4.18392823048834 -0.794631143079633 0.0930130853176486
3 -0.588191551250111 -2.4284345360268 -0.478394486326549 -1.85225906707691 -4.18392823048834 -1.99343106276117 -1.21129501579376 -0.581169493003138 -4.18392823048834 -0.399372517060871 -2.26841186467532 -1.53019589831473 -4.18392823048834 -2.52565747986391 -4.18392823048834 2.74693862458494 -1.25486351840041 -0.649634523602171 -2.94881033303945 -1.3502977222523
4 -0.702914826570618 -0.636246094328671 -0.371449014612531 -1.51071127883084 -4.18392823048834 2.76310138214261 0.728296498205126 0.503996133142018 -1.92176471653209 -1.44403269949068 -0.860473640096578 0.499787809423606 -2.8201547678347 0.312009705070441 -2.34855841945919 0.458419153091347 -1.69045626983233 -1.53019589831473 -0.794631143079633 -0.455211410930678
5 1.43244302762984 0.513867451387636 -0.371449014612531 0.392510492019177 -4.18392823048834 -1.38877513671847 -0.306247463428437 0.503996133142018 -0.412358359880938 0.200174683176205 -0.101412391803142 0.0366421294688414 -1.03534032432304 -2.52565747986391 -0.58333442434149 -0.0502508618571518 0.329142032991531 -4.18392823048834 -1.50224883905469 0.0149219162638819
6 -0.963990824898988 -0.636246094328671 -1.3718425455203 -1.85225906707691 -4.18392823048834 -0.0435643805563285 -1.21129501579376 0.279374583683664 -3.00397067747673 -0.399372517060871 -0.507765258675253 0.0366421294688414 -1.66773072727371 0.167093453450737 -3.29156862504969 2.24317758716358 -1.13468408509299 0.849829148581276 -2.29328244476334 -0.834423248701566
7 0.230990672480578 -0.790831464385265 -2.59528490771258 -0.472254638479988 -4.18392823048834 -1.65965468338152 0.126165404488864 -1.60980608406769 -4.18392823048834 -1.44403269949068 -0.963990824898988 0.499787809423606 -0.261523970054315 0.00597832850092596 2.36251304243009 -2.23755971362575 1.25381403118564 -4.18392823048834 -1.50224883905469 -1.15711029302408
```
