## Supplementary material for "A rationally designed mimotope library for profiling of the human IgM repertoire": Position weighted matrices of 790 clusters of mimotopes: ODXs_790_30.core_89.txt

```
A R N D C Q E G H I L K M F P S T W Y V
1 3.56859126635588 -1.02543560124975 -4.21555403114947 -0.865526957287728 -4.21555403114947 -3.10386841468319 -0.210280575166048 -0.376177314695383 -4.21555403114947 -0.994438704672821 -4.21555403114947 -0.949607748145385 -1.72689981195943 -2.58004877422473 -4.21555403114947 -1.76617625191364 -3.01837469766044 -1.58990070766871 -4.21555403114947 -1.89589528446636
2 -0.889326878831614 -0.207216132327358 1.42949592751889 1.02425280306281 -4.21555403114947 -1.02543560124975 0.182120398046264 0.132546060399458 -2.41920885662789 -0.461990945372928 -1.13666745519234 1.55104786362646 -1.72689981195943 -0.238389165540241 -3.33852567871935 -0.067289515856461 0.924492392832064 -4.21555403114947 0.758446184590426 -2.21768144046287
3 1.49786978079209 -0.698427201020248 1.40093782998384 0.865328406848585 -1.35728851806461 -0.106718669185985 1.02513773018502 -0.376177314695383 0.988593797716035 -1.8474736770986 -1.3887220285092 -0.328903092923967 0.373173059027668 -0.238389165540241 -4.21555403114947 -0.161025280288814 -2.37325146589846 -1.58990070766871 -0.681515312233594 -1.04815074820301
4 0.397835727299717 0.0754363040733867 -0.781489248438203 -1.9106246305604 -4.21555403114947 -0.559080720018482 -1.27206260720074 -2.0041836302394 -1.9798000886879 -1.8474736770986 -1.69433548391417 1.91280467541316 -1.09660145957557 -1.34353493113411 2.2711341560981 0.520800712446804 -1.19567396112145 -4.21555403114947 -2.34925764599926 -0.633192123694744
5 -0.764959362179295 0.576392138586707 -2.6491501464704 -4.21555403114947 -4.21555403114947 -0.852685999624562 -1.27206260720074 -1.16901068159882 -1.37087119016373 0.404311582367554 0.821397488849289 0.933281800541437 3.02929837895138 1.06708376383513 -2.40417949059566 -1.76617625191364 -4.21555403114947 -1.08504215770976 -1.90261849446322 0.869155094674578
6 -2.32454205621645 -1.4489802345302 -1.91592509669688 -2.35652996864714 -4.21555403114947 -2.05110899053546 -1.27206260720074 -1.66920701167322 -4.21555403114947 0.697946373018578 2.81819648694186 -2.06247563104157 1.08595482896429 -0.0572406469357988 -3.33852567871935 -2.7969987536452 -1.9290489441947 -4.21555403114947 -2.34925764599926 0.425578512105417
7 -0.184270578856726 -1.22172045296892 -1.65382734428571 -2.35652996864714 -4.21555403114947 -0.559080720018482 -4.21555403114947 -1.66920701167322 -3.05418489547373 0.558586632868752 0.963016756673422 -0.949607748145385 2.95425863529367 1.14313426475272 -4.21555403114947 -3.13458860965554 -1.19567396112145 2.4176026853808 -0.384713559935455 -0.218213783323864
```
