## Supplementary material for "A rationally designed mimotope library for profiling of the human IgM repertoire": Position weighted matrices of 790 clusters of mimotopes: ODXs_790_30.core_90.txt

```
A R N D C Q E G H I L K M F P S T W Y V
1 0.45210037163306 -0.749687814718489 -2.40662272263193 -0.789214506752822 -1.08562667893676 -0.41948336267137 -0.999258970170554 3.80868490325113 -1.09939772186852 -4.07407546816471 -4.07407546816471 -0.432961633223936 -1.10622012475917 -4.07407546816471 -4.07407546816471 -2.27694949996701 -2.12209032727102 -4.07407546816471 -2.7707950613879 -2.99863963469309
2 -2.48729066969108 -4.07407546816471 -4.07407546816471 -2.776752677121 -4.07407546816471 -4.07407546816471 -4.07407546816471 -1.40235925540498 -0.491845376794044 -0.516237790799953 -1.6124077140113 -4.07407546816471 -4.07407546816471 -2.3351965217522 -4.07407546816471 -2.91210004390128 -2.79043056919505 5.16314345331599 -0.578986962935441 -2.99863963469309
3 -1.74996089202546 -0.278981987462473 -0.5032892879382 -1.64830161281558 -0.179509462443206 0.80068907101594 -1.83745787157383 -1.40235925540498 2.83735333583047 0.209400579517202 -2.75050720175483 0.25699216812581 -0.821651619524038 -0.164634299713541 -0.0875159007399506 -0.801536735960408 -0.00541668767945292 0.817861532179678 -1.01411980346715 -1.3654924538272
4 -0.48660790102508 -0.948273780944666 0.68712410772076 1.03560465867193 -4.07407546816471 1.03411223346898 0.216093910294218 1.83499051009056 -1.71892237504088 -0.181151482155616 -0.645332104927374 -0.961235033945495 -2.6379505128477 -0.702373291855273 -1.3583221182345 -0.144964801733879 -1.04326910344753 -0.809959986327894 -1.64013272330457 0.926196853319733
5 -0.0715135189402919 -0.0333739384502923 0.289711799770222 0.441047613281722 -4.07407546816471 1.41125998533792 -0.267217445624661 0.858801616467372 0.823910157184818 -0.718355615469256 -2.07202554495207 0.618866873657107 -2.6379505128477 -0.702373291855273 -0.587297044348933 -0.267217445624661 -0.275942541789719 -4.07407546816471 0.144297125725308 0.235180495636116
6 -0.264182974953466 -0.57515897669288 -0.15307140514385 -0.588124913749943 -4.07407546816471 -0.948273780944666 0.577487386124093 0.328135224271874 -0.867280594900828 -0.0388927526451944 -0.290181729421932 -1.32172700457743 -1.46106430300487 -2.3351965217522 1.24733087773611 -0.400796891163994 1.31425815657557 -4.07407546816471 -1.01411980346715 -0.129623486331331
7 -0.749687814718489 -0.0333739384502923 -0.376865635722061 -0.254456926477424 -4.07407546816471 -0.57515897669288 -0.267217445624661 -0.0947236773213583 2.88586339100107 -0.718355615469256 -1.26437801435062 -0.227183830107208 -1.93268792129084 -1.07168417408692 0.729078441516963 -0.400796891163994 -1.04326910344753 -4.07407546816471 -1.29343448122524 -1.13971907563288
```
