## Supplementary material for "A rationally designed mimotope library for profiling of the human IgM repertoire": Position weighted matrices of 790 clusters of mimotopes: ODXs_790_30.core_91.txt

```
A R N D C Q E G H I L K M F P S T W Y V
1 -0.72760581321414 -1.62648066171415 2.99864947525511 2.22817094723172 -3.98480778630642 -0.242449809924633 -0.295772066733271 -0.720750818835705 -1.55266196117884 -1.06307448554805 -3.98480778630642 -1.15108992122865 -3.98480778630642 -3.98480778630642 -3.98480778630642 -1.49247725584953 -1.96171398607651 -3.98480778630642 -0.84083758704893 -0.770737792939541
2 2.71195416226695 -1.62648066171415 -0.620332221240575 -1.13117650073784 -3.98480778630642 -0.774495528888324 0.251414402633229 -0.045141326568884 -1.20605094283834 -0.779736014220314 -2.21594313510206 -0.787552627869645 -0.646981261473209 -2.1786749207906 -2.40807245391029 -1.33224280665992 0.234061146805421 -3.98480778630642 -1.93663672090471 1.05677615526884
3 1.23959486868063 -2.07721095341579 -3.98480778630642 -1.94423543998536 -3.98480778630642 -1.00668714332597 0.251414402633229 -2.03287107718072 -2.00979994926577 -0.339713792233072 -0.68779136433097 -0.0492340225963615 -2.48800708838669 -1.40127111889594 -3.98480778630642 -2.11931609278625 -2.26303764876082 4.15953498825072 -0.0672652873626738 1.10767832380932
4 -0.72760581321414 -3.98480778630642 -2.8721653251707 -1.48117138383177 -3.98480778630642 -1.28355320967248 -1.18803929523977 -2.03287107718072 -2.68283866611968 -1.41600473291941 -3.13471337702882 0.131576858047141 -3.98480778630642 -1.40127111889594 3.47863695713643 -2.40807245391029 -3.16421117600239 -3.98480778630642 -3.98480778630642 -1.79944220353881
5 0.277677592256049 -0.774495528888324 -0.32669508901328 -1.13117650073784 -3.98480778630642 0.45073889046867 -2.40807245391029 -0.954058742637171 -0.92679278579796 0.139842857933509 1.45942198166737 1.65999211561028 -1.29182598677299 -0.526931692093204 -3.98480778630642 0.146494120759651 -0.098213575300116 -0.635211162669642 -0.402812279438887 -0.303575811667544
6 0.694032925183387 2.05231412246122 -0.620332221240575 0.314182043250949 -3.98480778630642 -0.774495528888324 -0.825862801669194 -2.03287107718072 -0.692922663616561 -1.88424053543654 -0.57454448963971 0.799664186931396 0.640936310723741 0.967732585625542 -3.98480778630642 0.4408118372837 -2.64437517214803 -1.15108992122865 -0.0672652873626738 0.331693401816243
7 0.0135880520960845 1.21580132904918 0.0252000423502612 -1.48117138383177 -0.912909622355847 0.849011415633313 0.251414402633229 -1.23251494234116 -2.00979994926577 0.389026849920222 -0.469543756241863 0.688542769579573 0.279850083008702 0.223026957708624 -1.67275793841717 0.349218909589688 -0.530662077423078 -0.635211162669642 -0.605264458337997 0.568142753289151
```
