## Supplementary material for "A rationally designed mimotope library for profiling of the human IgM repertoire": Position weighted matrices of 790 clusters of mimotopes: ODXs_790_30.core_92.txt

```
A R N D C Q E G H I L K M F P S T W Y V
1 -1.44008238717644 2.03615887973934 -1.33967151408231 -1.25472397864527 -4.04931267643412 -0.370454514672059 -0.951257111057944 -0.173816290427081 2.96821810696718 -2.00117119004972 -4.04931267643412 1.84401499461174 -0.773290213740146 -4.04931267643412 -4.04931267643412 -0.753137335638717 -1.83133410589024 -4.04931267643412 -1.59386813227188 -1.91729985042923
2 -1.70407970716813 -0.900164130662214 -1.11387046113827 -0.740792092051465 -4.04931267643412 -2.19182015387536 -1.79190380698538 -1.69792911553912 -2.78781542020577 0.369028104065664 1.47896975174894 -1.75773707368887 3.29564687996396 -1.52282769070588 -3.08929782427479 -2.51791382620031 -0.469500982975552 1.33980679852401 -2.73030735830533 -0.570359231506609
3 1.02328174692321 -0.370454514672059 0.552067375962423 0.958611099633797 -4.04931267643412 -1.40602313018957 -1.31119781429425 -1.35535844451937 -0.0161640070803012 -1.18706819910839 0.578485542772635 -1.27450291423401 0.150252177719774 -0.653794148831618 0.730432298299646 -0.951257111057943 0.323849663863095 -4.04931267643412 -4.04931267643412 0.363449626816402
4 0.370706277064218 -0.900164130662214 -1.33967151408231 -0.362625894877576 -4.04931267643412 2.44587522611424 -0.663426231769357 -0.0452765153989577 -4.04931267643412 -1.18706819910839 -0.164245255054677 0.00237442763578359 0.280599814252337 -0.653794148831618 -2.51791382620031 -0.217980712953746 0.218377068250383 -4.04931267643412 -2.05296707352289 0.761453700643433
5 -2.02745337940694 -0.526366647777267 -0.746768031241361 1.20295800567535 -4.04931267643412 -4.04931267643412 0.265862137697935 -1.07872460584042 2.80356543449304 -0.467352923641868 -0.164245255054677 -0.913152425094142 1.47961616419838 -1.02384214827792 -0.317120663959292 -0.663426231769356 -2.07774931421979 -4.04931267643412 -1.59386813227188 -0.724200306063724
6 -0.853516456346931 -1.40602313018957 0.178203955826722 -0.539353461547113 -4.04931267643412 -1.40602313018957 0.916497344935412 0.776179270233799 -1.67292985054419 -0.131806607594439 -3.22942620132492 -1.27450291423401 -1.05845719393584 -1.52282769070588 -1.53162134360277 2.30238902378889 -1.62093085552526 -4.04931267643412 -1.59386813227188 -1.91729985042923
7 -2.02745337940694 -2.84024215366859 -1.11387046113827 -2.73630906305796 -4.04931267643412 -2.19182015387536 0.916497344935412 -1.35535844451937 -2.78781542020577 -1.53744169534512 -0.813901471009318 -1.75773707368887 -4.04931267643412 -1.52282769070588 3.34577923110716 -2.51791382620031 -3.25813856465349 -4.04931267643412 -2.73030735830533 -0.724200306063724
```
