## Supplementary material for "A rationally designed mimotope library for profiling of the human IgM repertoire": Position weighted matrices of 790 clusters of mimotopes: ODXs_790_30.core_93.txt

```
A R N D C Q E G H I L K M F P S T W Y V
1 -3.87526837883804 -3.87526837883804 -2.69842573958633 -3.87526837883804 -3.87526837883804 -3.87526837883804 -3.87526837883804 -2.52143767873251 -3.87526837883804 -0.565225496850282 -2.97179627789086 -3.87526837883804 -3.87526837883804 -3.87526837883804 -3.87526837883804 -3.87526837883804 -3.87526837883804 5.20902550735906 0.544782951459947 -1.25897272243492
2 0.415450761894671 0.117855880948835 2.06769404706104 0.142623052021633 -3.87526837883804 -0.794275914118671 -0.977562542825668 -0.303434880168266 1.5284352630028 -1.68396392141703 -0.358402378957938 -0.57310900990794 -1.08257211240149 -1.19340699311158 -0.611752405178837 -0.845049293926764 -2.07081240326551 0.513182486039918 -0.389351985733973 -0.556150714499579
3 -0.0919952239868465 0.761546649620599 -0.776834141842583 -0.19472391545438 -3.87526837883804 0.247099513637269 -0.977562542825668 1.55130725716998 -0.477693204628727 -1.20833598537716 -1.23757132359458 1.2223279082711 -3.87526837883804 -1.98446513816609 -2.82187852572283 0.706196156579775 0.995279183766788 -3.87526837883804 -1.26600969233399 -0.98488581852421
4 -1.37880615241599 -1.88076634698237 -2.69842573958633 -1.27439146221796 -3.87526837883804 -3.87526837883804 -3.87526837883804 -2.52143767873251 -0.71360424192993 -0.326640927783878 -1.7110453769139 -0.280733538055177 -3.87526837883804 -1.19340699311158 3.4187373976507 -1.92377942896162 -3.87526837883804 -1.76291334525095 -2.44197048850116 -1.59763996700388
5 0.327247153792773 -1.88076634698237 -2.69842573958633 -0.635831487047563 -3.87526837883804 -1.88076634698237 -0.977562542825668 0.634591029749274 1.94848844811369 -0.121969897023327 0.790110035162288 -2.19001127093535 -0.720547816940959 0.443692989826416 -1.46883987539729 -1.1234897600792 0.39390024612235 -3.87526837883804 -0.185473328313989 0.993840511686194
6 0.722560575484189 0.117855880948835 -0.249141094317085 -1.74509471808202 -3.87526837883804 -0.794275914118671 -3.87526837883804 2.0346043916444 -0.477693204628727 0.490669349629574 0.327247153792773 -0.280733538055177 -1.56701704852293 1.68064219102729 -1.46883987539729 -0.320187714957295 -1.50930799793349 -0.940198847297894 -1.73734945513307 0.369700634892897
7 0.132801485533616 0.577162182310496 -0.578707942417971 -0.0162125373939642 -3.87526837883804 -0.0241155926319802 0.472199653459994 1.91801516753923 -1.34690510723239 -1.68396392141703 -0.25265291105849 1.12579875757579 1.3175339589147 -1.19340699311158 -0.193885811780892 -1.67845087973299 -1.50930799793349 -0.0377426450117114 -1.73734945513307 0.268626451403552
```
