## Supplementary material for "A rationally designed mimotope library for profiling of the human IgM repertoire": Position weighted matrices of 790 clusters of mimotopes: ODXs_790_30.core_94.txt

```
A R N D C Q E G H I L K M F P S T W Y V
1 -2.65415060023723 3.93329269253044 -1.572426642881 -0.98055771916267 -4.17227839005472 -1.13833537768367 -0.666043368285715 -1.92489338117713 -1.5619887138869 -4.17227839005472 -4.17227839005472 0.523290842510204 -2.80095278932159 -4.17227839005472 -4.17227839005472 -2.01710020159884 -1.6686574442804 -4.17227839005472 -4.17227839005472 -3.15064877837469
2 -0.680034029946506 -4.17227839005472 -2.15887117238936 -4.17227839005472 -4.17227839005472 -4.17227839005472 -1.18887919871841 -2.36541429667154 -2.34318735181216 1.23830316735126 2.69865220534889 -4.17227839005472 0.152890689512388 -0.152200471001076 -3.27421778146035 -2.44857812586429 -2.296819601813 -4.17227839005472 -0.596357721350758 1.11747507698753
3 0.587872092766552 -1.97214262511397 -0.570946134966531 -1.48865667605275 -4.17227839005472 -1.63780973081701 1.45297199601158 0.659948535264952 -1.28810474962597 -0.910226158552482 -0.837719843649001 -4.17227839005472 -0.238353140050579 -2.50557191762719 1.37519101986117 0.306766234294886 0.78323467107033 -4.17227839005472 -2.93005491078317 0.260962731263732
4 0.123585057604876 -2.40809479894216 -0.0680106399184831 -1.48865667605275 -4.17227839005472 -1.97214262511397 -0.283102145221357 0.89314411187234 -2.34318735181216 1.13771991611089 1.48975872788288 -1.98358932829976 1.38308895560152 1.56100416237631 -1.35569628995068 -0.666043368285715 -1.50816750531264 -2.296819601813 -0.97162173604249 -0.0443666192482141
5 -1.09217255356152 -4.17227839005472 -1.34961106422873 -0.98055771916267 -4.17227839005472 -1.13833537768367 0.907323620589233 -3.0027351298161 -1.90034568327445 -0.709478594785599 -2.54130682324821 -1.98358932829976 -2.80095278932159 -2.50557191762719 3.23196086011778 -0.741056116832099 -2.94910831346039 -4.17227839005472 -0.0522963777002447 -3.15064877837469
6 0.315606554863177 -1.36656432122314 -0.834276520863216 1.30012285736878 -4.17227839005472 -0.768019817920451 1.11299814014965 -1.31488979521382 0.486204362271898 -2.2220007767538 -0.336115693966867 -1.15118588943044 -0.0958204766410178 -0.894359263427836 1.88583231895098 -1.41588251601408 0.352585056949383 -4.17227839005472 -4.17227839005472 -0.811647485000209
7 0.374325593014158 -1.97214262511397 0.488716818189208 -0.179706197653606 -4.17227839005472 -0.346238967872773 -0.124036568081998 1.89850698667958 -0.389276833066812 -0.709478594785599 -1.30603402444626 -0.865246871448396 -0.396526863321851 -1.75279898631421 -2.72490110946553 0.805570400545525 -0.80181557565386 -4.17227839005472 -1.48018296294712 1.26197109688916
```
