## Supplementary material for "A rationally designed mimotope library for profiling of the human IgM repertoire": Position weighted matrices of 790 clusters of mimotopes: ODXs_790_30.core_95.txt

```
A R N D C Q E G H I L K M F P S T W Y V
1 -0.18253449812519 -2.36732181818461 -1.25829455106906 -2.23079376673709 -4.39059782949333 -2.7849270737432 -0.415674009942735 -4.39059782949333 -2.2980678813037 -0.961877136589565 -3.71615205615563 0.179606121599752 -1.70978406172773 -4.39059782949333 -4.39059782949333 -0.60807819962341 2.9028902450127 -4.39059782949333 -2.65572833378854 -0.396836883618881
2 0.809428273849505 -1.55667219636277 -0.199748212415762 -2.23079376673709 -4.39059782949333 -1.77979612324263 0.138376541763989 -0.986449669553239 -0.469529930608983 -0.030470191688656 -0.767235756221772 -0.517430237144687 0.731498891396594 -0.790681882268214 -3.59465224936338 1.44108531183647 0.696687465956614 -1.91781192164999 -0.0126274856030631 -0.478650846836716
3 -1.10651432849441 1.8493936342362 -0.34300060556093 -1.20579962464505 -4.39059782949333 2.98001510684871 -0.286535545263417 -1.31059950373515 -0.693324918317843 -0.961877136589565 -2.39785923008905 1.36687126728761 -2.50070091370837 -1.31734586539638 -0.714845184598832 -2.82342240011564 -2.9540734214698 -1.42218989291351 -0.603299517685445 -1.2360431666234
4 -0.0635232157925703 -1.77979612324263 -0.133125494133856 -1.03312403805931 -4.39059782949333 -1.19312735285689 -1.95302656617092 -2.3217598137746 -2.72309825220012 -0.422279085598982 1.87036703609368 -1.56925577264274 -1.70978406172773 -0.405701551476401 -3.59465224936338 -2.09004068818605 1.93270341459248 -4.39059782949333 -3.27673272513021 -0.109335627588502
5 0.417680148774309 -1.55667219636277 -0.99901783421838 -1.03312403805931 -4.39059782949333 -0.903000773955381 -0.415674009942735 0.604420796326804 -0.693324918317843 -0.422279085598982 0.376170943290257 0.0844018244645485 1.46309438092405 -0.245936393848631 1.45961531947685 -0.771345717009143 -1.32096200175328 -4.39059782949333 -1.89056380349606 0.853080558582237
6 -0.531725597850794 1.09908963210867 -1.40779794497535 0.201776131454771 -4.39059782949333 0.726916046818373 -1.32672397200787 -0.848139088150032 1.34382059359097 -1.13550864082636 -0.399680305303918 -0.852141227410363 -0.283200823713356 2.00921747389594 -2.16375800764588 0.338526293588978 -1.32096200175328 -4.39059782949333 1.37905116395552 -2.52869223553706
7 -0.12180201494135 -2.36732181818461 -0.58869125165621 -4.39059782949333 -4.39059782949333 -1.55667219636277 -1.09273445453241 -1.99535722956402 -4.39059782949333 -1.33293325764754 -1.86255959943859 -1.05398679014651 -4.39059782949333 -4.39059782949333 -3.08466819790995 -1.71277171674062 3.02809070503696 -4.39059782949333 -4.39059782949333 -1.10033337266636
```
