## Supplementary material for "A rationally designed mimotope library for profiling of the human IgM repertoire": Position weighted matrices of 790 clusters of mimotopes: ODXs_790_30.core_96.txt

```
A R N D C Q E G H I L K M F P S T W Y V
1 0.0468674170539701 2.57822941720924 -0.525355741230475 -0.471406076300317 -4.01486861610842 1.61286310072459 1.36802135205096 -4.01486861610842 -4.01486861610842 -1.47267615877038 -3.17896333011502 2.0061651903939 -1.34894649251852 -4.01486861610842 -4.01486861610842 -0.595765070568601 -2.3153667425487 -0.694159838101636 -4.01486861610842 -0.236146320530726
2 1.77759777412247 -1.34070228672822 -2.30393513924272 0.00556126226989943 -0.971184780392318 -0.833122545334783 0.466229930164538 -0.779505635419996 -1.26345990288126 0.32846392004519 -0.0955684326248797 -2.43080921411012 -1.34894649251852 -1.45799786285622 -4.01486861610842 -1.38922135520475 1.22221716979475 -1.20867492484892 -1.9909440927194 1.43805261300221
3 0.906653349208095 -2.13072052233924 -0.525355741230475 1.21578199859841 -4.01486861610842 0.0851076443139058 -0.149397093029979 0.0235946906123822 0.729391774975554 -1.1209278456599 -0.869229056130768 -1.69402430754695 -0.705903937843927 -0.586109873292252 -4.01486861610842 -1.11482019774347 -0.589832634382141 3.53067823223713 -0.899300155508145 -1.5224433277459
4 -1.64009544719989 -4.01486861610842 -2.91937427771232 -0.908169678834313 -0.0614284261254887 -1.68229720969022 -1.7283692810663 -4.01486861610842 -2.0637017470257 0.209379742883177 1.28759158786047 -0.846147871967405 -0.991890552267407 0.162654517938538 -1.7283692810663 -2.17257126807833 -2.3153667425487 4.04987077199489 0.570192731130962 0.645795636578842
5 0.36960107054334 -0.458390704846313 -0.386254944800424 -0.471406076300317 -0.0614284261254887 0.0851076443139058 0.191007816253982 0.699534583294012 1.1309090695543 -0.838350313240147 -0.746622238118545 0.231775377326628 -0.26268033230899 -2.23155868973774 -0.732859682142904 0.896358688492205 -0.492543655769121 -4.01486861610842 -1.52935706293649 0.354300043961998
6 -2.98161430949562 -4.01486861610842 -4.01486861610842 0.253702295763843 -0.971184780392318 -2.13072052233924 -0.595765070568601 -2.75006968507037 -4.01486861610842 -4.01486861610842 -4.01486861610842 -2.43080921411012 -4.01486861610842 -0.957167136805906 3.56298861125434 -2.45936933252074 -2.69375328462789 -2.01588464193121 -4.01486861610842 -2.28646232358026
7 0.507397413209111 -1.34070228672822 0.330433297408067 0.5605816644161 -4.01486861610842 -1.06470404396939 -0.595765070568601 2.77210796918004 -2.0637017470257 -0.602158842265491 -0.746622238118545 -1.69402430754695 0.580123066445135 -0.586109873292252 -1.05366386579281 -0.994994888952269 -0.492543655769121 -4.01486861610842 -1.9909440927194 -0.0114011189724196
```
