## Supplementary material for "A rationally designed mimotope library for profiling of the human IgM repertoire": Position weighted matrices of 790 clusters of mimotopes: ODXs_790_30.core_97.txt

```
A R N D C Q E G H I L K M F P S T W Y V
1 -0.350496120778959 -2.3998558778811 -2.5673338806002 -0.439881919683216 -4.16756368246227 -1.12923719646761 -1.17980272097492 3.97115217818093 -1.55309830871536 -2.88233376579776 -4.16756368246227 -2.68956356672215 -1.6370562709855 -4.16756368246227 -4.16756368246227 -2.00851268770033 -2.04719731803007 -4.16756368246227 -1.81393383363431 -1.80716361983877
2 0.546891415474528 -0.758783841898329 -1.34060888499899 0.504613606458205 -4.16756368246227 -1.35757047239449 -2.71702287239551 1.05579427690331 -2.97790321555977 -1.41292506785693 -0.731811422414296 0.532805263503407 -1.2858341996919 -1.74402405360245 -1.75268070239536 1.93238558146217 -0.0186119015626177 -4.16756368246227 -1.81393383363431 -1.54254826653486
3 -1.44248599524823 -4.16756368246227 -2.5673338806002 -2.92824657447949 -4.16756368246227 -0.758783841898329 -1.53545497094095 -1.07630178909595 -1.55309830871536 -0.366934993952437 -0.0687415206013991 -4.16756368246227 -1.2858341996919 1.16456097181789 -4.16756368246227 -2.00851268770033 -2.28847167148052 -0.99199048697395 3.79264402585743 -0.664492516155303
4 1.64453041302038 -0.0108535336206325 -3.15609808652561 1.21876536433438 -4.16756368246227 -2.3998558778811 0.988755955862448 -1.07630178909595 -1.27907315681947 -1.41292506785693 -1.29701087661944 0.43015229521364 0.643594333995251 0.199937040482483 -3.26718765067921 -1.40691346528612 0.91184967508629 -1.49924719841805 -0.160908236811586 0.63350844761849
5 0.8681085490366 0.254909079168603 0.554844986836406 -2.27158830607185 -4.16756368246227 -0.758783841898329 -0.273731764839939 2.19863266726236 -4.16756368246227 -0.523976293105324 -0.32675790538553 -0.856043721495592 -2.10227894559937 -1.25160592618559 1.05721758804475 -1.83302076850092 -1.22343858506885 -2.28847167148052 -1.19453843917241 0.686038301883202
6 0.26387083634384 0.789610989028885 -0.56165004085748 0.252852243498039 -4.16756368246227 -0.111560019913583 -2.71702287239551 0.537015539689655 0.169780494968366 0.131367001340384 0.339998807891145 0.069405814994756 0.469857758874021 0.0387221595727421 -1.75268070239536 -0.390466408146028 -0.131851808928284 -2.28847167148052 -2.92245629190642 1.12705442811738
7 0.986528458623023 -2.3998558778811 -2.15039927889275 -1.20328746341619 -4.16756368246227 -0.219827343348823 -0.452578156875967 3.42355858420451 -4.16756368246227 -2.2135841426971 -1.16487048139025 -0.233520405980236 -0.564907287024581 -0.593202768787483 -2.00851268770033 -0.89471569295846 -0.99199048697395 -4.16756368246227 -1.81393383363431 -2.13146638902612
```
