## Supplementary material for "A rationally designed mimotope library for profiling of the human IgM repertoire": Position weighted matrices of 790 clusters of mimotopes: ODXs_790_30.core_98.txt

```
A R N D C Q E G H I L K M F P S T W Y V
1 0.5070415405566 -1.62075610196911 -1.8133460839026 -0.228471818162159 0.00480646575948103 3.23316273987251 1.73729081797609 -0.948095606455243 -1.20016448900824 -3.98172925073959 -3.98172925073959 -0.249879769072947 -3.98172925073959 -3.98172925073959 -3.98172925073959 -1.66705425538936 0.354345903609095 -3.98172925073959 -3.98172925073959 -1.46017172665578
2 -1.08728123717433 -0.768485373005076 -3.98172925073959 -1.47538546149833 -3.98172925073959 -0.392871087942064 -1.66705425538936 -3.98172925073959 -3.98172925073959 1.03238761177951 2.36602366613066 0.442983957622046 1.02040584779139 -0.225383210162619 -3.98172925073959 -1.87322549217238 -1.49442291319752 -0.629168359288582 -2.61912904118929 1.11394697203618
3 1.32619336680428 -0.392871087942064 -0.983463930582204 1.54987796419427 -0.906935188312082 -1.00073893454185 0.0971967383677758 2.64421710980741 1.36391004173282 -3.98172925073959 -3.98172925073959 -0.249879769072947 -2.48280584121561 -0.892876475124947 -3.98172925073959 -1.66705425538936 -1.30926233897182 -1.9561569645478 -1.93106577479972 -1.18939010015775
4 -1.90523957628933 -1.00073893454185 -3.98172925073959 -3.98172925073959 -3.98172925073959 -1.27769316365272 -3.98172925073959 -2.6961855197697 -3.98172925073959 -0.333611335298063 -0.804689681448147 -0.781545697227078 -1.28596884432475 3.65283317321877 -3.98172925073959 -3.24838564825829 -3.98172925073959 3.83347436655104 1.40572080732319 -1.79379921979645
5 0.0197475100761308 -2.07172128437816 0.0313611470748874 1.50036533725541 -3.98172925073959 -3.98172925073959 1.21889797159611 0.514355089343865 -2.67780574439997 0.956863260120778 0.669809159522068 -0.249879769072947 -2.48280584121561 0.229214172988467 -2.98625816295575 -0.930815980775961 0.694778980005477 -3.98172925073959 -3.98172925073959 0.777484747744134
6 0.362160496179881 1.71940577173608 0.397205101636041 -0.843738565731383 0.00480646575948103 -0.392871087942064 -0.819865504309495 -0.180606618300908 -0.485655544665081 -0.155422843476115 -0.187709786423645 -0.249879769072947 0.142338708331023 -2.17324904049942 -2.98625816295575 -1.48669588920302 1.37335525493451 -1.9561569645478 -1.93106577479972 -0.437053765521404
7 0.113265571740275 -0.236330243774963 -1.21083209259567 -1.93866868765407 -3.98172925073959 1.86479643011478 1.21889797159611 0.208322108512902 -3.98172925073959 -1.41019323672963 -3.98172925073959 2.42690194962421 -0.927702361934404 -3.98172925073959 -3.98172925073959 -0.289661737222183 0.819218184051275 -3.98172925073959 -1.46711540233494 0.0549107188444218
```
