## Supplementary material for "A rationally designed mimotope library for profiling of the human IgM repertoire": Position weighted matrices of 790 clusters of mimotopes: ODXs_790_30.core_99.txt

```
A R N D C Q E G H I L K M F P S T W Y V
1 -0.29151632715678 -3.9755311294357 -0.0643138357524705 -0.831672785980576 -3.9755311294357 -1.60922593147221 -0.518330404397283 3.91851844850946 -1.99313193831925 -2.56642936296615 -3.9755311294357 -3.9755311294357 -3.9755311294357 -3.9755311294357 -3.9755311294357 -1.47505156892698 -3.9755311294357 -1.13329420215893 -1.91984434869451 -1.78243299464113
2 0.125695179798887 -3.9755311294357 1.33276770612137 -0.3936512147228 -3.9755311294357 -0.380603903513424 1.95279230133501 2.75833170649493 -3.9755311294357 -0.524741398426628 -0.792603862109156 -1.62102044002452 -0.915681554504548 -2.1623192695786 -1.17027952836923 -1.86194136659704 -1.48278488798965 -3.9755311294357 -0.384455837662849 -1.44850605254014
3 -0.880836696068015 3.58986733965624 -0.775003605404755 -1.11336178450097 -3.9755311294357 -1.26589076462464 -3.9755311294357 -0.702597717441549 1.08911306343735 -2.56642936296615 -1.89398984314542 0.150188559623034 -3.9755311294357 -0.508649344391583 -2.39220427996716 -2.10284645033614 -2.62909736155946 -3.9755311294357 -1.91984434869451 -1.44850605254014
4 -0.880836696068015 -2.72130210267981 -3.9755311294357 -3.9755311294357 -3.9755311294357 0.0458917720326976 0.545683443832051 -2.01624361043256 -1.99313193831925 0.158457812060982 0.727823481670394 -1.13329420215893 -1.27417227854967 0.586903098497147 -3.9755311294357 -1.47505156892698 -1.13329420215893 0.310901592420586 3.13662219937934 0.586903098497147
5 1.83063970389273 -0.556292300957 -0.308296264713601 1.82852076965836 -3.9755311294357 -2.72130210267981 -0.518330404397283 -0.0266038133018551 -0.473424825815627 -1.39848837858249 -1.42736891892223 -1.62102044002452 -0.628776909302567 -0.213055857003541 1.37962660994256 -1.47505156892698 -1.29748237292088 -3.9755311294357 -1.91984434869451 0.167973894099809
6 0.935840449447015 -3.9755311294357 -1.19898377358757 -0.21614551250066 -3.9755311294357 -0.988759434011895 -3.9755311294357 -1.21479969122914 -3.9755311294357 0.969463970574091 1.39628540335651 -1.62102044002452 -1.27417227854967 0.586903098497147 -3.9755311294357 -1.17027952836923 -1.13329420215893 -1.94496353000806 2.60525430579698 -0.57942119793428
7 -0.29151632715678 -1.26589076462464 0.326549339431491 1.65676202322693 -3.9755311294357 -0.756381452519592 1.37962660994256 0.61600413769605 -0.473424825815627 -2.56642936296615 -1.42736891892223 0.455492524267827 -1.75228520827722 -2.1623192695786 -1.65556603869905 -0.433454264692011 0.128779690059688 -1.13329420215893 0.223417347565685 1.3139549170637
```
