## Supplementary material for "A rationally designed mimotope library for profiling of the human IgM repertoire": Position weighted matrices of 790 clusters of mimotopes: ODXs_790_30.core_100.txt

```
A R N D C Q E G H I L K M F P S T W Y V
1 0.449226801844947 -4.04368863382057 -1.10304122294367 0.830339012944219 -4.04368863382057 -2.83121810866452 -0.652387467926542 3.7780045508454 -1.66247047295335 -1.99100601594858 -4.04368863382057 -1.26376570250868 -4.04368863382057 -4.04368863382057 -4.04368863382057 -1.60276754511394 -2.74090802571745 -4.04368863382057 -4.04368863382057 -0.885487528931602
2 0.0767943891935475 -2.83121810866452 -1.92639961510847 -1.24397487439406 -1.02694699604819 -0.218573359827192 -1.78154341360503 -1.68748986439775 1.92769886532585 0.482465875203825 -0.31085666223782 -0.902221708414799 0.161537369106699 0.104848001810219 -1.10920527619977 -1.98564855243622 0.433474957603293 -4.04368863382057 0.416804201585218 1.80487330632129
3 -0.42655633649309 -1.73567037889043 0.00776765033217437 2.79296057486954 -0.118947168708728 0.332054182396438 1.49747025675207 -1.06787656340682 0.324071550399502 -4.04368863382057 -1.20623122550633 -0.613368434760022 -1.87723855804501 -4.04368863382057 -2.09966161766444 0.408098368006892 -0.458390313120798 -4.04368863382057 -0.342222671639036 -2.33664870630265
4 -0.842558211965178 2.18072043768769 -1.10304122294367 -0.0520482347374573 1.14482625142616 -0.0903531695456922 -0.206790085875022 0.193123756445385 1.60345083169743 -1.52687910791987 -0.925247377918287 0.879497775017442 -0.524206793641273 -0.642751580694633 -3.08076163613579 -1.30048310298452 -0.215529059923981 -4.04368863382057 -0.342222671639036 0.125175521675053
5 2.4828386244559 -0.690169290682376 -1.32897466102679 -0.528267585673911 -0.118947168708728 -0.690169290682376 1.90474120914848 0.294562967843534 0.746136683245588 -1.17627962691176 -1.37032589301738 -0.902221708414799 -0.762296688238598 -1.01296564335254 -3.08076163613579 -0.837838639979722 -0.750577917301747 -4.04368863382057 -1.58334735302625 -1.0811937245577
6 -2.43525901761723 2.8094174121425 -1.10304122294367 -4.04368863382057 -1.02694699604819 0.13625520501519 0.638928271012728 -0.83573487514214 -2.77869899719719 -0.894442704970569 -0.31085666223782 0.680343751439889 -1.0475985142903 0.727036569671702 -4.04368863382057 -0.567897281366997 -1.61043071603681 -4.04368863382057 -0.342222671639036 1.17503212337965
7 -2.43525901761723 -2.83121810866452 -2.96444622252901 -4.04368863382057 -0.118947168708728 -2.83121810866452 -4.04368863382057 -1.68748986439775 -2.77869899719719 -1.99100601594858 -1.76801244335765 -1.7473474131997 0.0181984687125234 2.65399359413338 -4.04368863382057 -1.98564855243622 -3.24998450773826 4.64200964732742 0.979756716292673 -2.95117585928675
```
