## Supplementary material for "A rationally designed mimotope library for profiling of the human IgM repertoire": Position weighted matrices of 790 clusters of mimotopes: ODXs_790_30.core_101.txt

```
A R N D C Q E G H I L K M F P S T W Y V
1 0.730450642128466 0.0699399205138634 1.16840126534587 -0.259819841572729 -1.09083119864451 1.18182868734193 -1.00448450648156 0.788466855345603 -4.07677352243896 -0.344338506392049 -3.26947671335834 0.716329581520758 0.225397038324823 -4.07677352243896 -2.56441159053625 1.28581157854985 -2.42255549534639 -4.07677352243896 -2.77519841384358 -0.62438453120813
2 1.31541152848556 -0.953511146150892 -0.265995471508 -1.02816362174467 -1.09083119864451 -0.156334635372299 -0.477860246271588 -1.13163448130002 -4.07677352243896 -1.23968529762934 -0.553335375108304 1.69007394140067 1.52822276317657 -4.07677352243896 -2.15871153508844 0.461342715024514 -0.614487502154858 -4.07677352243896 -1.64516774877147 1.23358749394581
3 -1.75495390700219 -4.07677352243896 -4.07677352243896 -1.65333362244894 1.07752334962623 -4.07677352243896 -4.07677352243896 -4.07677352243896 -4.07677352243896 -1.23968529762934 -4.07677352243896 -0.43829777059448 -1.93760355280489 -2.33990284734593 3.58821842147514 -3.38292842343038 -3.29785697528137 -4.07677352243896 -4.07677352243896 -0.949781683928274
4 1.62353320293816 -1.79677328502403 -0.508613931515368 1.84561400101908 -4.07677352243896 0.354146980642426 0.572035372232323 0.574300671403383 -4.07677352243896 -0.723641424590307 -1.82895306103181 0.382528659550139 -1.46616132527176 -4.07677352243896 -1.84241505319838 0.164310133541069 -2.12691470768111 -4.07677352243896 -1.01934181256964 1.1509004132166
5 0.315414757211878 0.591474718730194 0.496613181388448 -0.59343492593809 -0.184882669781066 -1.79677328502403 2.28992897247683 1.13999514097419 -2.83222952681629 0.203981762345571 -1.43303123630147 0.251568567379323 -1.93760355280489 -0.413933404531358 0.903738806532595 -1.50613765677188 -1.18097142640383 -4.07677352243896 -0.584298592778713 0.0588753701515158
6 -1.26953482867626 -4.07677352243896 -4.07677352243896 -2.78115121944919 -0.184882669781066 -2.2403698858603 -1.84241505319838 -4.07677352243896 -2.83222952681629 0.0851826999542275 2.87728828096424 -1.80839214253449 0.344820894219204 0.892721555804966 -4.07677352243896 -2.56441159053625 -3.29785697528137 -4.07677352243896 -1.29858296717672 0.920720314478039
7 -0.617465176536609 -0.953511146150892 0.123108982825875 -0.417005467951862 -4.07677352243896 -2.2403698858603 -1.00448450648156 -1.40747498451944 -2.83222952681629 0.415731733699513 -0.553335375108304 -1.80839214253449 0.455110359249366 -0.70766219016646 -3.13087857305743 -0.806805902908393 1.92309299583046 -4.07677352243896 1.36565179527771 0.585061803905675
```
