## Supplementary material for "A rationally designed mimotope library for profiling of the human IgM repertoire": Position weighted matrices of 790 clusters of mimotopes: ODXs_790_30.core_102.txt

```
A R N D C Q E G H I L K M F P S T W Y V
1 -2.24350026005256 -4.16992500144231 -0.981905491296786 4.27061333933956 -4.16992500144231 -1.63339440738013 -0.278425083307435 -4.16992500144231 -4.16992500144231 -4.16992500144231 -4.16992500144231 -0.622081956281856 -4.16992500144231 -4.16992500144231 -4.16992500144231 -3.51301565705809 -2.58239314110902 -4.16992500144231 -4.16992500144231 -3.14703046095584
2 0.863323180944256 1.89673276934777 -2.15464284298117 -1.20782850246217 -4.16992500144231 -0.224526835257158 -1.53991301189108 2.9841516601945 -4.16992500144231 -0.90564059459858 -1.99955105179632 -0.860653340246408 -1.00817827545378 -4.16992500144231 -2.32387074503878 -0.11934196370699 -1.50371524168804 -4.16992500144231 -4.16992500144231 -1.54700431840759
3 1.48789965151713 -3.03210661626797 -1.34511791042536 -0.175017514008467 -4.16992500144231 -0.763409890653248 0.582371718781652 0.599997639991856 -1.55755138403804 -0.371617078704781 -0.73644183484265 0.528039855830287 1.12122922316829 0.807404812091011 0.436304086752872 -0.457249259434283 -1.84491422367076 -4.16992500144231 1.22375449576855 -0.543262855962803
4 -0.35518023996773 0.0785493326171268 0.493463501094619 -1.82636560730487 -4.16992500144231 -0.224526835257158 -0.661417391107589 -0.413366591491027 -1.55755138403804 0.575579335381978 0.913848537218649 -0.238218351466115 0.554572584686529 -0.889770860542216 -3.27070922119049 -0.457249259434283 0.84875867545438 -2.29265317251185 0.723814347002749 0.0429446457756289
5 -0.093279043411124 -0.341569423231569 0.0972795299960282 -0.444554691744828 -4.16992500144231 -0.0155748923780863 -1.53991301189108 0.0412353783453595 -1.8960161507999 -0.528637728528183 0.756632627622283 0.425393985489325 0.0385982132608908 0.903884033018065 -2.72096919392953 -0.223425092171806 0.756632627622283 -0.622081956281856 -0.435280242473497 0.68126319549681
6 0.128303397412727 2.96199061503214 0.308928694576852 -0.444554691744828 -4.16992500144231 -0.0155748923780863 -0.899318464914679 -0.0597005947242777 -4.16992500144231 -0.528637728528183 -1.99955105179632 0.623865193033489 -1.00817827545378 -0.889770860542216 -2.32387074503878 -0.590102337317695 -1.6642514105258 -4.16992500144231 -4.16992500144231 0.574224983269108
7 -1.44696922222124 -1.13379427533322 -1.83170167032872 -1.48419913491383 -4.16992500144231 -0.608681759250644 -0.11934196370699 -0.708852837892177 -1.55755138403804 0.977108337288216 0.756632627622283 -1.14664750719335 3.10818092497612 1.44273072702851 -4.16992500144231 -3.51301565705809 -1.22797511487261 -4.16992500144231 -2.26843899862946 1.12225652549317
```
