## Supplementary material for "A rationally designed mimotope library for profiling of the human IgM repertoire": Position weighted matrices of 790 clusters of mimotopes: ODXs_790_30.core_103.txt

```
A R N D C Q E G H I L K M F P S T W Y V
1 3.35635306377447 -2.43245913862815 -2.18392707129898 -1.23917546767401 -4.18623514121325 -1.66397807645361 -0.931093918698975 1.1995527725579 -3.00764077008909 -2.91262727344574 -2.93291114328201 -1.53455573049594 -1.03981286319728 -4.18623514121325 -4.18623514121325 -0.847459635542577 -1.39036815425213 -4.18623514121325 -2.95252084695864 -1.57776162514318
2 -1.11914675295359 -0.0481738666918443 -0.598452167220385 -0.335884268533178 -4.18623514121325 -1.66397807645361 -4.18623514121325 -1.95049857869008 -4.18623514121325 -1.44841503420509 -0.363805351660241 -0.270654690791872 -1.67205173701145 -1.7787550954272 -4.18623514121325 -1.01987653757805 2.74297738899995 -4.18623514121325 -2.29737172516823 -0.575431460230533
3 0.830279473207749 0.134192226845631 -1.18354275172027 -0.207502596314898 -4.18623514121325 -1.16525255904833 -0.693466115975738 -0.445656148865316 -1.3148238824526 0.463387228249578 0.00743850862920124 0.495134848842951 0.00596331804385051 0.439039706574349 -0.693466115975738 0.927325374119299 -0.291858071373645 -1.53455573049594 -0.0801715730991854 0.0103069265314245
4 -2.67770476072546 -0.256973915809391 -2.59922084051925 -0.808214616336341 -4.18623514121325 -4.18623514121325 -1.5706841161037 -4.18623514121325 -4.18623514121325 -0.560820500815887 -0.968476655337535 0.495134848842951 -1.32157232499826 -1.7787550954272 3.32997165271666 -3.5356163601113 -1.53455573049594 -4.18623514121325 -1.84848118591412 -1.57776162514318
5 1.02249326319613 -0.373921310373974 -2.18392707129898 -1.51507631784694 -4.18623514121325 -1.66397807645361 -0.310829284579814 3.03681317998405 -1.58828804385458 0.0939420036478511 -0.436153487920741 0.765286150085625 -0.123669532837293 -2.52963166474031 -2.35262197696107 -0.255873032640341 -2.61019978409289 -1.02822531571462 -1.84848118591412 -1.16155857296314
6 -0.592737503551301 -0.968476655337535 -0.183350630316195 -1.85652182284425 -4.18623514121325 -1.16525255904833 -0.310829284579814 -0.445656148865316 -3.00764077008909 -1.44841503420509 0.00743850862920124 1.18917068030143 -1.67205173701145 2.48871271600723 -4.18623514121325 -1.44241566805791 -2.08106339028158 -4.18623514121325 2.94538338877538 -0.253037783647604
7 -0.707444055417119 -1.66397807645361 -0.724006336418223 1.31512753778977 -4.18623514121325 -1.99764394216558 1.37316950432114 -0.0922692976704304 -1.58828804385458 -0.560820500815887 -0.363805351660241 0.845155708777547 -1.32157232499826 -4.18623514121325 0.639163083177498 -0.847459635542577 0.957235555976693 -1.02822531571462 -1.2304418329575 0.970418260551802
```
