## Supplementary material for "A rationally designed mimotope library for profiling of the human IgM repertoire": Position weighted matrices of 790 clusters of mimotopes: ODXs_790_30.core_104.txt

```
A R N D C Q E G H I L K M F P S T W Y V
1 -0.0525896047031086 0.666515579143066 -1.71754896681961 -0.65554961598972 -4.10836360272568 2.42598753748352 0.881360029407193 -4.10836360272568 -1.78244391355382 -2.10755898822503 -4.10836360272568 1.94204646872343 -2.69509528625183 -4.10836360272568 -4.10836360272568 1.22148933943796 -0.876838777247006 -4.10836360272568 -1.08041656412288 -2.02455463499517
2 -1.81332642378422 -2.93457375501535 -3.06492562115053 -2.16622087476684 -4.10836360272568 -2.93457375501535 -1.90036521649969 -2.90079308479482 -4.10836360272568 0.620589105972866 1.03879287438502 -4.10836360272568 4.01465874283547 -4.10836360272568 -4.10836360272568 -2.33708706440855 -2.84607060623968 -0.202659445029577 -2.8266378152985 -0.686433534149641
3 0.444325884429325 0.793170399979906 0.365596711353087 -1.71216590620848 -4.10836360272568 2.60932593332717 1.10899817948069 -0.587831779831051 -2.23026530672186 -2.78579178034207 -1.67643992048586 0.188110390474272 -0.448006564612952 -4.10836360272568 -3.17850861855013 0.358827053915735 -2.47695641441786 -4.10836360272568 -0.0427688483602879 -0.839629896404804
4 0.251883504626618 -1.0147673032858 -0.221351549134787 0.175405408005607 -4.10836360272568 -1.517607708268 -0.779118721080993 -0.762628363517078 -4.10836360272568 0.980140418972637 -0.712623937326224 -0.740277943548327 -0.651506058664401 0.596187072229674 -1.90036521649969 -1.42343112448946 1.57408637336603 -4.10836360272568 -0.84716703193248 1.61486718078532
5 1.25107254113773 -2.93457375501535 -1.03318444939063 0.277020304398481 -4.10836360272568 -0.487270508218991 0.961297398130338 3.12315683929908 -4.10836360272568 -2.78579178034207 -0.615533107317348 -0.500721340292223 -1.52576049486343 0.596187072229674 -2.21490295905848 -1.06560092366258 -2.18330076458344 -4.10836360272568 -2.8266378152985 -1.4305735907128
6 -0.96834857339625 -1.517607708268 -1.22732528077599 -0.0521982184338724 -4.10836360272568 0.00670819558839612 0.14726476551343 -2.25278529428557 -0.734623957857858 0.447252337196041 2.24205618747623 -1.02769052984537 0.918638774135809 0.157356556551838 -2.21490295905848 -1.72328392688284 -2.18330076458344 -2.18330076458344 -1.7040355973761 0.905667927141851
7 1.06831810029102 1.38224653430368 -0.221351549134787 -0.0521982184338724 -4.10836360272568 -0.816723306582037 0.00362925806326855 -1.19238009401434 1.10594295444736 -1.30008915786238 -0.928922314758083 1.00310206540861 -4.10836360272568 0.318923995365774 0.21405307492975 0.435467395025021 -2.47695641441786 -2.18330076458344 -0.470246745612233 -0.686433534149641
```
