## Supplementary material for "A rationally designed mimotope library for profiling of the human IgM repertoire": Position weighted matrices of 790 clusters of mimotopes: ODXs_790_30.core_105.txt

```
A R N D C Q E G H I L K M F P S T W Y V
1 -1.72468455154945 -4.06042678863792 -1.13525883553841 -2.75447754176405 -4.06042678863792 -4.06042678863792 -1.33235894064167 -4.06042678863792 -4.06042678863792 -2.02124265478309 -3.24565498722357 -4.06042678863792 -4.06042678863792 -4.06042678863792 -4.06042678863792 -2.89040534287594 -4.06042678863792 5.1844076651116 0.0531155289182775 -0.91803141174075
2 0.125792538673453 -0.722967047289214 -2.99053892224208 1.33973467738549 -4.06042678863792 -0.921766000394016 0.243518765547796 1.1202860525139 -1.07307287323032 -2.02124265478309 -2.34802483776561 -1.29570868240496 -1.90780182929125 -4.06042678863792 0.374367007072399 1.71453069559676 0.0823082231798205 -4.06042678863792 -4.06042678863792 -1.33954024620145
3 0.203845212818992 -1.76660582060923 0.82617335312222 -0.384643784195332 -4.06042678863792 1.73786828287423 -0.240086520323052 -0.195947232863607 -1.35022200093833 -4.06042678863792 -0.344059367096113 -1.29570868240496 -4.06042678863792 -1.54370800327087 -2.53675161599419 0.0482612003581885 1.23967886852408 0.14030163931019 -0.753520168675667 -0.00212943812309267
4 0.479636673478731 -1.42706350355845 -0.47634195995237 0.72116078608769 -4.06042678863792 2.42306710518236 -0.240086520323052 -0.195947232863607 -2.14506932017096 -1.2083758765191 -1.09119725145771 -0.0198494744427688 -1.90780182929125 -4.06042678863792 -1.81236222466882 0.569096413035426 -0.0411786709725303 -4.06042678863792 -1.26737447541694 0.0916214874028951
5 -1.46107741708109 -1.76660582060923 -1.95682488762571 -0.996523933062446 -4.06042678863792 -0.548273780688065 -0.0602640425882236 0.260898622358405 0.557965624249272 -0.926974104623469 -0.521109314489892 -0.200024643867534 -4.06042678863792 1.66615093034006 -4.06042678863792 -0.774868778309857 -1.01687406329772 -0.783300788850891 3.17564856211788 -0.91803141174075
6 0.125792538673453 2.91585651453748 -0.233497801448047 -1.27595334295486 -4.06042678863792 -0.123746771153155 -0.0602640425882236 -1.10015029738249 -1.07307287323032 -0.926974104623469 -0.113567005451128 -0.200024643867534 -1.43526364801503 0.56097764048863 -2.12956138707037 -0.600837355379676 -1.29570868240496 -4.06042678863792 -1.26737447541694 -0.102398628158282
7 -1.23827604302103 -0.722967047289214 -0.125861927462279 1.4369909761912 -4.06042678863792 -0.548273780688065 -0.240086520323052 1.22435728958911 -1.07307287323032 0.117946591456128 -0.429870060238829 -2.50851676511436 -1.90780182929125 -0.38156881000144 -1.55248907401349 -1.81236222466882 0.0823082231798205 2.6181051683882 1.62363569406799 -1.33954024620145
```
