## Supplementary material for "A rationally designed mimotope library for profiling of the human IgM repertoire": Position weighted matrices of 790 clusters of mimotopes: ODXs_790_30.core_106.txt

```
A R N D C Q E G H I L K M F P S T W Y V
1 -0.0242656670580878 -1.71056981012633 -0.232902804661462 -0.385251897496478 -4.21112245323374 -1.01683241134516 -0.97952256309412 3.66016268369213 -0.761463142233492 -0.311922895479048 -2.97301963058941 -0.320103629365876 -1.71861760589595 -4.21112245323374 -4.21112245323374 -0.896044681067653 -2.3654405504551 -4.21112245323374 -4.21112245323374 -1.88771669100748
2 -1.33505819121666 -2.47581223419443 -0.532125501546623 3.20700649714093 -4.21112245323374 -2.47581223419443 0.499230572522105 -1.38908633348689 2.66695868705744 -1.83926414452014 -1.86724738806681 -0.940978313609354 -2.18077655196019 -4.21112245323374 -2.78963356090498 -1.48966369758098 -2.65252617164581 -4.21112245323374 -2.3414252007487 -1.03955569257883
3 -0.880677543085769 -0.689720059366153 -0.325914676390798 -1.56212008980775 1.9179412213559 -1.71056981012633 -1.61756449013906 -1.9960781060697 -4.21112245323374 -0.45322204308243 1.99247318728923 -1.5815429773575 0.382094368935287 -0.678920618678809 -1.61756449013906 0.336177714740712 -0.703085367166146 0.232074634440759 -0.129837976286107 0.648641744639935
4 -1.74394620099807 0.167447555253393 -2.64161435594544 -0.385251897496478 -4.21112245323374 2.11446844750766 0.588891590416243 -1.66089212431085 3.28795858375472 -1.83926414452014 -2.31668780506616 -0.16102413942723 -4.21112245323374 -1.33505819121666 -3.33195855396981 -2.78963356090498 -1.5815429773575 -4.21112245323374 -1.04703187861243 -2.20973709577632
5 -0.880677543085769 -1.44055195386526 0.014793684066857 -1.90245565643516 -4.21112245323374 -0.55033596053858 -0.360228579988538 0.643339427740447 -1.36240667489388 -0.183236603921171 0.207284724977103 1.13860237959001 0.471463344587313 -1.82496522392749 -1.83356965631691 1.21398270987769 0.50552403802787 -4.21112245323374 -4.21112245323374 0.434506755815941
6 -1.16718885836791 3.27436536559844 0.014793684066857 -0.681967696473393 -4.21112245323374 -0.844024967457351 -0.742316499996921 -0.963159068747549 -1.63511536816813 -1.83926414452014 -1.68603467050513 -0.320103629365876 -0.852855127904395 1.79819024172816 -0.97952256309412 -1.37218420754361 -1.92089214165924 -4.21112245323374 -0.67280340893827 -1.40218437406165
7 -0.436821156592673 -0.844024967457351 -1.64550396329893 0.630838241597248 -4.21112245323374 -2.04303687479023 -1.61756449013906 0.581474111435464 -2.41144019323335 -0.0650948045193086 -1.24868328022547 0.112560203203909 -1.36913814140892 -0.970005107443799 2.22533128487587 -0.742316499996921 0.232074634440759 -4.21112245323374 -1.55368420328287 0.835062583573831
```
