## Supplementary material for "A rationally designed mimotope library for profiling of the human IgM repertoire": Position weighted matrices of 790 clusters of mimotopes: ODXs_790_30.core_107.txt

```
A R N D C Q E G H I L K M F P S T W Y V
1 -0.579385671249555 -0.512452833570843 -0.734163636847998 -1.73587214158803 -1.17623590617699 -0.667669859769909 -0.804053480086405 0.763464448368906 3.49243247040233 -2.80665233020588 -2.82733859017107 0.16251519021558 -2.01821189893735 -4.12111650769351 -4.12111650769351 -0.0218715971302831 -2.86670007663808 -4.12111650769351 -1.10503743697485 -1.4547371088949
2 1.11828934855237 -2.31846197082396 0.532985895290671 0.251383765015854 -1.17623590617699 -0.667669859769909 0.935415215639969 0.698674059456084 -2.9036015150105 -1.32443618376312 0.0241094281492242 -0.320655713115054 -0.473218538688304 -1.6573957107532 -1.9237122086398 -0.238631928597735 1.26701567542191 -4.12111650769351 -4.12111650769351 -0.12334069113826
3 0.691292177293168 -1.54163928072439 -0.596018022104983 -1.11382411864222 -0.273095906851316 -0.841622371823064 -1.44760512203804 2.08142636727827 -1.80602143936385 -0.810398819756399 -0.953709187676342 -1.05237116288918 -0.136454040980564 -0.794471017192139 -1.6661069989344 -1.19981117428622 1.73222941279925 -4.12111650769351 -2.18156493548708 0.140741924996743
4 -3.14453667932479 -0.372325043521174 -2.06672770064973 -4.12111650769351 -4.12111650769351 -4.12111650769351 -4.12111650769351 -4.12111650769351 -1.80602143936385 -2.80665233020588 -0.640612764202392 -1.05237116288918 -4.12111650769351 0.4384903268838 -4.12111650769351 -4.12111650769351 -3.36165968935498 5.08665648765564 -1.10503743697485 -1.72094148178193
5 -0.357563309550302 -0.841622371823064 -0.469952282404757 0.59839245378287 -4.12111650769351 -0.512452833570843 -0.181313009694402 0.559651270270548 -2.9036015150105 -0.274734043271246 0.388286985730358 -4.12111650769351 -1.54977929552692 -0.501593155014342 -1.6661069989344 0.649778515409307 1.52828548425913 0.0187192871402909 -1.72775632300982 -1.03574692060435
6 -1.57540154837424 0.26493032552342 0.948757004966075 0.149816325687444 -4.12111650769351 2.5305754833652 -0.0218715971302833 -4.12111650769351 1.02708193449946 -0.432175791391576 -0.953709187676342 0.897221327457474 -2.01821189893735 0.131776258567884 -1.6661069989344 -1.58953662505809 -2.20601153427594 1.2906889461336 -0.0682440159804903 -4.12111650769351
7 0.691292177293168 -0.372325043521174 -0.596018022104983 -1.3915785349405 -4.12111650769351 -1.2688103061713 -0.565349220821772 -0.0708687838667541 -2.25285789305086 0.8210220660489 -0.549719751156972 0.523830452645076 0.817244785225876 -0.501593155014342 -1.9237122086398 -0.0730855400192603 0.977208321748095 -2.20601153427594 0.0500249760521575 0.927208624758023
```
