## Supplementary material for "A rationally designed mimotope library for profiling of the human IgM repertoire": Position weighted matrices of 790 clusters of mimotopes: ODXs_790_30.core_108.txt

```
A R N D C Q E G H I L K M F P S T W Y V
1 -1.38741250881472 -4.13858904868745 -1.77367032337886 -1.76831019006743 -1.20981941027479 -1.57452596858437 -1.48068828967087 -1.25038103325338 -2.93160714281415 -0.167624841418423 -2.85575494054967 -2.64083461644178 -4.13858904868745 -4.13858904868745 -4.13858904868745 -1.02228293585229 3.07147113220921 -4.13858904868745 -1.76021434840916 -1.48780581834785
2 -1.86902528145659 -0.0537124809965518 1.52858880997078 0.311107878412407 -4.13858904868745 0.0471172861351307 1.11607997056147 0.790070873474034 -2.28376204104989 -0.844524025248384 -0.987638362583945 0.861793093604967 1.18492731679878 -0.828616833283653 -4.13858904868745 0.217144867805799 0.144464792635616 -0.56035453508435 -0.906079781911383 -1.75341619540072
3 0.752018070628934 1.47342886113754 -1.50887214570514 -0.241216102980866 -4.13858904868745 1.14981526118023 0.820089552250334 2.16743133210787 -4.13858904868745 -0.643297959021347 -1.24149539244047 0.377951686128272 -0.0285300023891229 -0.536080116228579 -2.66850507093064 -0.754259063866482 -1.99452549593026 -4.13858904868745 -1.13873738249744 -0.365416068548618
4 -2.18762433003056 -0.162122313654331 -1.77367032337886 -0.714882062537961 -4.13858904868745 0.391961635845338 -0.056787426112462 -2.94911200235245 -2.93160714281415 0.475527257745063 -0.875706508606922 0.1274688984968 0.781849340145769 -0.536080116228579 -4.13858904868745 -1.35172773443931 2.43722930125369 -4.13858904868745 -2.21271454179937 -0.607499269592484
5 -0.498741110962677 -2.34912931557906 1.43737091288203 2.88691298673839 -4.13858904868745 -0.406941924551724 -0.838186923700459 -2.30614410949697 -4.13858904868745 -4.13858904868745 -1.24149539244047 -1.92196155034674 -1.23028657066826 -0.536080116228579 -4.13858904868745 -1.95565514067936 -1.99452549593026 -4.13858904868745 2.47005240543237 -1.06955480960219
6 1.55178596552969 -2.98256330072646 -1.77367032337886 0.114778494627618 -1.20981941027479 -2.34912931557906 -2.66850507093064 -1.02019553368822 -4.13858904868745 -1.07843773972367 -1.10899047158578 -1.08615362398815 -1.23028657066826 0.767425057323034 -2.26849255675417 -1.35172773443931 2.03408037248677 -2.23707833036254 -2.21271454179937 1.26005662900456
7 -1.60821451519334 -0.279345223907271 1.52858880997078 -0.112541016336436 -4.13858904868745 0.670073783644122 0.447271400574771 2.90177145011087 -4.13858904868745 -2.16177074450324 -2.85575494054967 0.861793093604967 -0.947313945126538 -0.536080116228579 -4.13858904868745 -0.39521827687954 -1.44435866479125 -0.935681419540806 -4.13858904868745 -3.09873737797144
```
