## Supplementary material for "A rationally designed mimotope library for profiling of the human IgM repertoire": Position weighted matrices of 790 clusters of mimotopes: ODXs_790_30.core_109.txt

```
A R N D C Q E G H I L K M F P S T W Y V
1 -0.281114859068695 -2.42034228558592 -3.17406965840008 -1.22583433120896 -4.17929150575118 0.820649808468234 -0.917569917837059 -0.431912704932604 -1.07159001908482 -0.72324069061163 -4.17929150575118 0.406523443586609 -0.790603977852411 -4.17929150575118 -4.17929150575118 -2.0298671694425 -3.44474815875881 4.43304619656873 1.38121104404348 -0.825360064938736
2 -0.818489726805642 -0.134954293781251 -0.469226168790686 -0.994180345281893 -4.17929150575118 0.38465335853541 0.00519005415323485 -1.60108507519553 3.65570044691172 -4.17929150575118 -2.92169714700711 -0.435964665823509 -0.410420544950746 -1.76584537930304 -2.73661142525187 -0.917569917837059 -2.96036068378174 -4.17929150575118 -2.28506032209854 -4.17929150575118
3 -1.94379543206241 -0.954972817380918 -0.710379632878121 -0.619353280418832 -4.17929150575118 -2.42034228558592 -2.0298671694425 -1.60108507519553 -0.873307137935763 -0.923887522809789 -0.579052935209422 -1.99639461881667 -1.65904343873209 -0.166178782486505 -2.73661142525187 0.0933318475929689 2.5828853007815 0.11263469949068 -2.28506032209854 -0.687536869632031
4 1.77961050547434 -0.781753971368812 -0.0820149485480044 -0.994180345281893 -4.17929150575118 -0.243163224764759 -0.475772648593547 0.367532340102984 -0.699012359615767 -1.15701845824491 -0.664253504211104 -0.435964665823509 -2.81251565895375 -4.17929150575118 -2.0298671694425 -0.297036899243766 1.50592473392061 -4.17929150575118 -0.453815094463216 -0.561739648681811
5 -0.281114859068695 -1.37993721361976 -1.36299638332471 -1.22583433120896 -4.17929150575118 -1.98496080354894 0.563458752493902 0.8789293791302 -0.543522949362581 0.631818394662094 0.126537338596834 0.296043958444095 0.350847978351254 0.321336449138455 0.999590403241409 0.434405137502236 -1.37713210239228 -4.17929150575118 0.238850353790183 0.314060426524605
6 -0.69380975739426 -1.15186391861328 -1.84901750333898 -2.29238548525969 -4.17929150575118 -0.360151258181467 -1.55758868855608 -1.32830011396739 -4.17929150575118 0.107856606028704 -0.754803281207439 -0.435964665823509 -4.17929150575118 -0.908029109183276 2.9953763555734 -1.00640129036277 -1.86221197894167 -4.17929150575118 0.891392333137185 -2.57055489700707
7 0.109526945368489 -1.15186391861328 0.0785140670350158 -0.619353280418832 -4.17929150575118 -1.65096261177977 1.03340725177168 0.824076853487881 -4.17929150575118 -1.43522234679126 -1.46474507454089 -0.256848585342368 -4.17929150575118 -0.166178782486505 -1.55758868855608 1.90842361507162 0.379686562943251 -0.640513542304414 -4.17929150575118 -2.15257299272958
```
