## Supplementary material for "A rationally designed mimotope library for profiling of the human IgM repertoire": Position weighted matrices of 790 clusters of mimotopes: ODXs_790_30.core_110.txt

```
A R N D C Q E G H I L K M F P S T W Y V
1 2.98984748968325 -4.24369637836052 -2.28672029594526 0.629839594116325 -4.24369637836052 -2.10229385951583 -0.806159489602153 -0.20683454998203 -4.24369637836052 -0.849387204156218 -4.24369637836052 -4.24369637836052 -1.77942752296119 -4.24369637836052 -4.24369637836052 1.00998589833851 -2.4227688246337 -1.13948581672689 -0.0860102328352741 -1.1026807936778
2 0.941486058555401 -2.10229385951583 1.31455828035648 -0.449783169826517 -1.41102174134745 -3.14790528328357 -0.123465912193412 -1.02648299437902 -4.24369637836052 -1.89953671477171 -0.790653412180407 -2.11360775049708 0.489911476375455 -0.294352541849683 -1.67879130179845 -0.42480200861953 0.699461810870742 1.58228817208671 0.109622511868379 1.21632424082559
3 -1.22995744580335 3.74203827374987 -1.96770660079412 -1.62356357822744 -4.24369637836052 -4.24369637836052 -0.42480200861953 -1.72194374290786 -1.42456534608454 -1.89953671477171 -2.37433591714798 1.92475146840245 -4.24369637836052 -4.24369637836052 -4.24369637836052 -1.55137812571637 -1.6429115031938 -4.24369637836052 -4.24369637836052 -4.24369637836052
4 0.230716703165879 -4.24369637836052 -1.29401736398623 -1.96242841323496 -1.41102174134745 -2.53237550898731 -0.806159489602153 -1.02648299437902 -0.530578664345483 1.4369363088549 1.87177231502668 -4.24369637836052 -0.71473739428856 -0.742898543848781 -4.24369637836052 -0.880809913235495 0.969512058805447 -4.24369637836052 -1.34066211694095 0.724768288165947
5 0.754494642257828 -2.10229385951583 -0.596394067492487 -0.590275169057619 -4.24369637836052 1.02425065888673 0.338061582147571 -0.20683454998203 0.105639881026561 -0.376575667703611 0.354426145293191 -1.6429115031938 1.69285424848431 0.323357815831736 -2.45351640491672 0.0870263309745859 -0.170581610117956 -4.24369637836052 -0.0860102328352741 -0.57328963020113
6 -0.705801102593383 -3.14790528328357 -1.48561774123198 -1.62356357822744 0.0321904154509329 -0.907638726058059 -0.42480200861953 -1.02648299437902 -1.42456534608454 0.884777629353747 1.75687860443286 -1.6429115031938 -0.23815506437451 -0.742898543848781 -0.42480200861953 -1.97332940916474 -2.4227688246337 -2.4227688246337 0.639528940147119 2.06399599700842
7 -1.08001775153087 -3.14790528328357 2.7103316454285 2.49149224399785 -4.24369637836052 -1.27582414933223 1.09034572084271 -2.05558194044684 -0.998760526206428 -1.89953671477171 -2.66341612133295 -1.6429115031938 -2.23926162576853 -1.39730734142893 -4.24369637836052 -0.21708810519894 -0.941261836652701 -4.24369637836052 -2.39891236737047 -1.94776055032051
```
