## Supplementary material for "A rationally designed mimotope library for profiling of the human IgM repertoire": Position weighted matrices of 790 clusters of mimotopes: ODXs_790_30.core_111.txt

```
A R N D C Q E G H I L K M F P S T W Y V
1 -0.459209544935669 -2.31401291456584 -0.591032545437024 -2.18445854488031 -4.11858444788731 -0.507454233754637 -0.176269277505278 0.48987879735418 -4.11858444788731 -2.80251329158899 -4.11858444788731 0.418253403573237 -1.54501231296477 -4.11858444788731 -4.11858444788731 0.126766296077915 2.56846576491854 -4.11858444788731 -1.72304865273706 -0.441834147293239
2 -1.15748137012124 -2.95082384011218 -4.11858444788731 -1.73116735440002 -1.17136587969898 -0.662696256913386 -1.44280725382631 0.635955632812915 -4.11858444788731 0.51588919284395 2.05665089075276 -1.04747245089123 1.9483128020581 -0.496592904926859 -4.11858444788731 -3.4415319637743 -1.12918278090464 -0.223001516798495 -0.666512982593616 1.30077948640305
3 0.231345177615551 -1.53686975655501 0.412290478049963 -0.876074057451077 -4.11858444788731 -1.53686975655501 0.377066826335529 2.95680397947365 1.08516783722721 -1.66714547275778 -2.15186004694096 0.0237856664088944 -4.11858444788731 -0.496592904926859 -1.91907889164405 -0.488816740999815 -1.12918278090464 -4.11858444788731 -0.49044084556345 -0.706486348373428
4 1.23026936063759 -0.836680173011005 -0.464947294300768 -2.18445854488031 -4.11858444788731 0.831839527466577 -1.44280725382631 0.144107965587066 -0.282732365706275 -1.31960387813342 -0.836680173011005 -1.40639444827916 -2.71208128100511 -0.496592904926859 -0.935138802496259 1.47568688759698 -0.696617403628104 -0.520896781822618 -1.10015062148169 0.36898138204321
5 -0.459209544935669 -4.11858444788731 -2.06215539485242 -0.20140801404589 -1.17136587969898 -1.03456069152183 -0.560358839370305 -1.82608984713609 -0.423552898468907 0.51588919284395 -0.160300266709844 -1.40639444827916 -2.71208128100511 -0.789519928534851 2.26760632173551 -1.08534860739026 -1.40639444827916 -4.11858444788731 -0.86710020330522 1.81246174437494
6 -0.836680173011005 2.55351251122418 -0.349001161701251 0.351365927867639 -4.11858444788731 -0.12223874802229 0.590294313601921 0.410891333431563 -0.754642288680087 -2.12590934391934 -0.0943374244256923 0.298361605074151 -0.908399441451608 -0.253221573209345 -1.66137794995062 -0.983491626567434 -0.157235612023127 -4.11858444788731 -2.17704619381104 -0.0247769517683826
7 -2.15186004694096 -2.95082384011218 -4.11858444788731 -2.84911280446102 -4.11858444788731 -2.95082384011218 -4.11858444788731 -1.82608984713609 -1.80134226013563 -2.80251329158899 -2.15186004694096 -1.40639444827916 -1.1918726374769 1.00805629785088 -3.19387283878063 -2.12062401072779 -2.20150475654522 5.08509291581572 -1.10015062148169 -2.4662936518145
```
