## Supplementary material for "A rationally designed mimotope library for profiling of the human IgM repertoire": Position weighted matrices of 790 clusters of mimotopes: ODXs_790_30.core_112.txt

```
A R N D C Q E G H I L K M F P S T W Y V
1 -0.951452630263889 -0.627833588957485 0.414892321138244 -0.288457703053358 -0.965473956460943 1.53814076060928 0.341109609347451 1.75435400459202 2.33587807384282 -2.62690182549189 -3.17463173485193 0.0772258663931663 0.0818061877290974 -4.01192011502306 -4.01192011502306 -0.277550161511927 -2.31024212688336 -4.01192011502306 -0.456409203166356 -2.28131852020567
2 -0.627833588957485 -4.01192011502306 -2.29880288888465 -4.01192011502306 -4.01192011502306 -2.78011332498857 -1.72292134563207 1.46659576805904 -4.01192011502306 -1.11525867757824 -0.997529238877604 0.237701605377639 -1.81909709864308 -0.951452630263889 -2.45434625879782 -1.92809171443435 -3.20379851955947 4.67636434563355 -0.658494532007196 -1.01987951027895
3 1.18434171638757 0.301364303056025 0.692151347672362 -0.902442577635559 -4.01192011502306 -0.155323389339557 1.07727843289543 1.10676887023687 0.810538868615345 -2.62690182549189 -1.30996710004534 -0.550862703679587 -4.01192011502306 -1.4524399031485 -0.727090865588271 0.429799983251392 -0.688382476290887 -1.20303225336077 -4.01192011502306 0.0949836232508168
4 -2.97705757669473 -1.05901872628176 -2.29880288888465 -1.1831748485211 -0.965473956460943 -0.827376964230834 -1.72292134563207 0.780619986660902 -0.979323607047614 -1.11525867757824 -1.49587145843814 -1.20303225336077 -0.256821725267755 -4.01192011502306 3.10696358553886 -1.543329079953 -0.922879272357707 -4.01192011502306 -4.01192011502306 -1.24709535142156
5 -0.489715666653278 -4.01192011502306 -4.01192011502306 -1.99318628382025 -4.01192011502306 -1.33510264765646 -0.589966987323198 -0.773747428109499 -2.7270730780956 -0.0571864629940325 0.900130225404873 -1.20303225336077 3.43302545574587 -0.580309831837786 -0.878630083515985 -1.3836385466372 -2.68891879140958 -4.01192011502306 -1.98562468506167 1.19516283646437
6 -0.627833588957485 2.62395737847312 -1.04179268570185 -0.902442577635559 -4.01192011502306 1.21352656024728 -0.143520887001611 1.04717257337617 1.01507322807305 -0.393414939294174 -2.2634303589333 -0.309829606284885 -0.0775951923209967 -2.226379482037 -4.01192011502306 -1.23987562554538 -0.48672530159462 -4.01192011502306 -0.279184254369691 -2.90133578807654
7 -0.14047667531849 -2.12547969965997 -1.04179268570185 -1.53206359088303 -4.01192011502306 -2.12547969965997 -0.349543152944298 -1.62842564077737 -0.745977246804882 0.546625350476467 0.822695461546263 -0.840405429703918 0.959022586947539 -0.0406195715811948 -3.03241269847781 -1.10914924467935 -0.309829606284885 -2.01057870381602 0.150343253616811 2.40814374937599
```
