## Supplementary material for "A rationally designed mimotope library for profiling of the human IgM repertoire": Position weighted matrices of 790 clusters of mimotopes: ODXs_790_30.core_113.txt

```
A R N D C Q E G H I L K M F P S T W Y V
1 -0.403919850339324 -2.17699964710392 -1.56378280500705 -2.47852222658841 -4.28490214655065 -3.21207803704338 -2.22111891408989 -1.52947343301125 -3.16354349503463 -1.63517326045537 -4.28490214655065 -1.08436623846411 -2.31297846503136 -4.28490214655065 -4.28490214655065 -1.62924037063555 3.08734759326772 -4.28490214655065 -1.18979086315939 -0.7694803294739
2 -0.681057784289137 0.607111113187457 -0.0588689411422111 -1.00072503649584 -4.28490214655065 -1.35486835438565 -0.0758803294455214 2.43887611279277 1.15201361842878 -2.4218570623138 -2.00322917867556 -0.0351077528234264 -4.28490214655065 -1.96139741636005 -1.56979482778145 0.946965679753647 -0.620985285787739 -1.72032871143264 -0.394179747438863 -2.02347570079526
3 0.748857050015523 -1.15977519515647 -0.917101945763593 0.189527481383505 -1.48951408099493 0.853009518473421 -0.205604182105205 -0.0944770778011734 -2.10648941686896 -2.4218570623138 -2.7334070985822 -0.0351077528234264 -0.619096234055537 -1.47585803828653 -2.52548672163116 2.06525162754913 -0.307860225901779 -4.28490214655065 -4.28490214655065 -1.76301810255005
4 0.258357042190481 -0.83442675039358 -4.28490214655065 -2.03805230534326 -4.28490214655065 -2.17699964710392 0.043135292678006 -0.188379557366457 -1.07878677625394 1.96635832568828 0.310511326757991 1.26602332117126 -1.85612654197886 0.926468522072989 -1.96991124724425 -1.8950372163129 -0.148150728423586 -4.28490214655065 0.277984210077046 1.74872134570438
5 -0.403919850339324 -1.35486835438565 -1.56378280500705 -0.0767401414732481 -4.28490214655065 1.92131336728756 -0.506351999317987 -0.188379557366457 -0.751381419536986 0.490014913148563 0.310511326757991 0.391985992693697 -0.619096234055537 0.360845798932079 -4.28490214655065 -1.8950372163129 0.126366644375488 -4.28490214655065 -0.168213422690129 1.5230315491559
6 -1.02440310298257 -0.244916360714167 -1.37299027075935 0.189527481383505 -1.48951408099493 -2.17699964710392 0.255229628313653 -1.1064192267186 -2.10648941686896 0.622719880024043 1.49839228831388 0.194186284000826 1.05349604558146 -0.0351077528234261 -2.52548672163116 -1.12268720334323 0.42623359895771 -0.098615359319403 0.842455472104042 -0.108903452827664
7 -1.02440310298257 -2.17699964710392 -4.28490214655065 -1.00072503649584 -4.28490214655065 -1.84815707463141 -2.91172386431126 -4.28490214655065 -4.28490214655065 -3.07147812479835 -2.20811083291125 -1.08436623846411 -4.28490214655065 -4.28490214655065 3.5805174335745 -3.24206822181567 -4.28490214655065 -4.28490214655065 -1.69271505504597 -1.18236053528061
```
