## Supplementary material for "A rationally designed mimotope library for profiling of the human IgM repertoire": Position weighted matrices of 790 clusters of mimotopes: ODXs_790_30.core_114.txt

```
A R N D C Q E G H I L K M F P S T W Y V
1 2.23283908437264 -2.0662054658506 -0.0705156474239208 -0.602205269027469 -3.97863707261198 -0.0889540259563638 0.263824020060606 0.772965477262191 -1.54112191637219 0.401468203013606 -3.97863707261198 -0.0369052312550693 0.942038288976692 -3.97863707261198 -3.97863707261198 0.263824020060606 -2.25227329929361 -3.97863707261198 -1.46129903473632 0.783756520787685
2 -2.32323368523385 -1.61500460805153 0.037550440196347 -3.97863707261198 -3.97863707261198 0.0396737319963282 -0.813840458083244 -1.56637075852395 -1.99871439287945 -2.57160212483407 -1.64765966917804 -0.243734442964601 -2.47757951323942 -1.38960965705193 3.09245063649816 -0.283523351560976 -1.13925375962892 -3.97863707261198 -2.61401843640546 -1.4543525872286
3 0.98027871274634 -1.27180576580227 -0.0705156474239208 -1.933075519852 -3.97863707261198 -1.61500460805153 -0.524450607266432 2.7713856223239 -1.54112191637219 -3.97863707261198 -0.267760868899334 0.812184083900072 -2.47757951323942 -2.16779723708684 -1.98296294640556 -0.211395256375474 -1.30338614076301 -1.95057356066845 -0.0549419000185763 0.506014222604262
4 -0.181553990142309 -0.994763115880105 -0.453871032977479 -0.837719668793503 -3.97863707261198 -1.27180576580227 -1.66132370481813 -0.942104817775434 -1.99871439287945 0.282222135655959 0.629135556322179 -0.485258612742383 2.04522911425822 -2.16779723708684 -1.66132370481813 0.361651391444317 -0.329638075141783 -1.95057356066845 0.217175637514895 1.35089069295919
5 -0.0740824799661752 -0.562404445001067 -2.24074825783036 -2.62014535230625 -3.97863707261198 -2.0662054658506 -1.17622706653712 3.85856948596474 -3.97863707261198 -1.40435453543269 -2.2051147008293 -0.243734442964601 -3.97863707261198 0.0259351522202723 -3.97863707261198 -1.4808874101552 -2.63421466637473 -3.97863707261198 -3.97863707261198 -1.18347264659634
6 -1.57258342630822 -2.0662054658506 -1.2049217689687 -0.837719668793503 -0.900933069719367 -2.72633330943923 -3.97863707261198 -1.22073234690598 -1.54112191637219 -0.149261785132965 -1.89962807094445 -1.62679383283685 -0.634873064283796 2.0705598080713 -1.66132370481813 -1.4808874101552 0.360576169168108 3.79995585037688 1.70513345106168 -0.430942828950051
7 -1.08133124730598 -3.97863707261198 -1.47505065149277 -1.933075519852 -3.97863707261198 -3.97863707261198 -0.524450607266432 -2.0218125034555 -3.97863707261198 -1.87301547029189 -0.100209159711545 0.580621128017426 -0.0110986163746214 -1.38960965705193 2.60061493991366 0.734630019248475 -0.085899622163958 -3.97863707261198 -1.92546839899054 -0.955502278730997
```
