## Supplementary material for "A rationally designed mimotope library for profiling of the human IgM repertoire": Position weighted matrices of 790 clusters of mimotopes: ODXs_790_30.core_115.txt

```
A R N D C Q E G H I L K M F P S T W Y V
1 -1.35614583054101 -0.711381998053166 -1.92807163942342 -1.07730749772853 -4.2221493376068 -0.572091678419282 -2.10770682435781 3.99955309302174 -3.06462961231571 -4.2221493376068 -4.2221493376068 -1.24720066646904 -2.20059562941557 -4.2221493376068 -4.2221493376068 -1.08948553023968 -2.6712399715957 -4.2221493376068 -4.2221493376068 -2.22949821009233
2 -0.458646834257632 -2.06311627906527 -0.669144045609001 -1.92277637223548 -4.2221493376068 0.436809256443712 -0.763940630926445 -3.08166511566002 3.47664999408861 -2.31078321736051 -0.663442005593029 0.608163809930121 -2.20059562941557 -1.8454092533546 -1.63830779991073 -1.08948553023968 -1.60233402694691 0.209931840080472 -0.869361380326232 -1.90806137359138
3 -0.119878703178791 -1.03823522295502 -0.167507968701621 -2.36817024922555 -4.2221493376068 2.04941438774595 -1.63830779991073 0.426948769452106 -2.43076373721888 -0.205200047877429 1.10303976720606 -0.341995728053003 0.264658814164458 -0.458646834257632 -0.658596246513048 -0.625124150404982 -1.45872649878954 0.0268027533994812 0.241578992325997 -0.143914613380668
4 -0.557413550788801 -0.119878703178791 0.651020401925419 -0.547766281818611 -4.2221493376068 -0.711381998053166 -0.223410482270618 1.16861123822999 -2.43076373721888 -0.475037949600209 -0.838701891734536 1.11620871983278 -1.10936239542549 0.0904638467679813 -2.41575518766412 1.3514424733924 -0.899247876757165 -4.2221493376068 -1.06840767360988 0.523295733151567
5 -1.35614583054101 -4.2221493376068 -1.08320267160756 -3.01583166047681 -4.2221493376068 -1.23440857348429 -0.560423334699663 -4.2221493376068 -4.2221493376068 -2.31078321736051 -2.09455827451862 -0.0397976835573231 -1.39018772537907 -2.5913667818357 3.48041543073416 -2.53502097531014 -2.6712399715957 -4.2221493376068 -1.57451136673616 -3.22704442423983
6 0.0904638467679816 -0.328338976093654 -1.25263848536038 0.54070890736975 -4.2221493376068 1.59696871298055 0.476996884327107 0.202594794983647 1.53064324000238 -0.0871146206768619 -1.4013025847867 -0.52071130403512 -0.495227377303907 -0.458646834257632 -4.2221493376068 -0.625124150404982 0.61899790034505 -4.2221493376068 -0.538519032952124 -0.231341292218546
7 0.985169705043704 -4.2221493376068 -1.44465485133587 -0.547766281818611 -4.2221493376068 -0.572091678419282 -2.80795247893185 -0.811211264963163 -0.628004135011222 -0.205200047877429 1.02838002112417 -0.724737828644973 1.50641173291731 0.973424982362012 -2.80795247893185 -0.439125606765704 -0.240588708886099 -4.2221493376068 0.861703528899175 0.855796054683071
```
