## Supplementary material for "A rationally designed mimotope library for profiling of the human IgM repertoire": Position weighted matrices of 790 clusters of mimotopes: ODXs_790_30.core_116.txt

```
A R N D C Q E G H I L K M F P S T W Y V
1 -2.60960184384726 1.59653486210896 -0.782784663087173 0.469054153034433 -4.14594584392635 -1.08748583863808 -1.49460503792331 1.55315761768482 -1.0069796813428 -0.481275777073506 -3.36965699002498 1.00256955924249 2.8451125777734 -4.14594584392635 -4.14594584392635 -0.941611647345519 -0.6598948376213 -4.14594584392635 -0.920403290875794 -0.379999474351185
2 -3.18225525549761 -2.9942137875567 -0.782784663087173 4.12059103994163 -4.14594584392635 -4.14594584392635 1.60426104633858 -1.87649688863267 -1.8518506368077 -2.84716689387698 -4.14594584392635 -4.14594584392635 -4.14594584392635 -4.14594584392635 -4.14594584392635 -2.16968224439616 -2.25014206815553 -4.14594584392635 -4.14594584392635 -4.14594584392635
3 -0.214793349034245 -4.14594584392635 -4.14594584392635 -2.89338315075817 -4.14594584392635 -1.92394063400127 -1.96908931262259 -4.14594584392635 -4.14594584392635 0.174731916872048 0.590545401936849 -4.14594584392635 1.89237249411371 -0.099677801061383 -4.14594584392635 -1.79301277683934 -1.61931063614493 -1.45830619774946 -2.22581327842688 3.10432007272983
4 0.0323916923052446 -0.176780863104395 0.0672182273056268 1.86755146930076 -4.14594584392635 -0.421508635687035 0.0719333919709862 -0.836103876804292 -0.337058670540571 -2.17494078261252 -1.56362199923969 -1.45830619774946 -2.06319844590262 -2.4600732211351 1.82281932109106 0.025694744775889 -0.6598948376213 -4.14594584392635 -0.54444978519122 -0.379999474351185
5 -0.890047339840463 2.26860459914639 -0.0153913367312466 1.11450728939469 -4.14594584392635 0.655197550216907 -1.13815020977163 1.6222239656123 -1.51229358838235 -1.71817419369801 -1.74641467787077 1.44408929766178 -1.24440058341006 -0.842983810040861 -2.2815102877729 -0.542828343286241 -1.61931063614493 -4.14594584392635 -2.22581327842688 -0.379999474351185
6 0.538177612209691 2.11618464248711 -0.296067954731468 -0.553651170018625 -4.14594584392635 -2.36202426977875 0.630818495416158 -0.237924507936275 1.12992325357499 0.0652586304212981 -1.12318841826258 1.49742737158698 0.766952309475627 -1.70374575889626 -4.14594584392635 -0.852548655704027 -1.80056687567648 -4.14594584392635 -1.43023767460913 0.243355577684278
7 -0.307589379894353 -0.421508635687035 -1.10584235081631 -1.43873664482898 -1.22394808490534 1.04120185177804 -2.68084049902388 0.580663577953521 -1.23762509646454 -1.37177597765069 1.20851651969567 -1.45830619774946 0.603001172643463 0.855986600487274 -3.23489233532163 0.160189053728777 0.526005995421558 -0.574855231838609 -0.54444978519122 -0.172837197666656
```
