## Supplementary material for "A rationally designed mimotope library for profiling of the human IgM repertoire": Position weighted matrices of 790 clusters of mimotopes: ODXs_790_30.core_117.txt

```
A R N D C Q E G H I L K M F P S T W Y V
1 -0.0640311690620384 -1.08161063714712 -1.06440380576115 -1.55402764162177 -4.02364015473912 -0.178668835886185 0.013270185470314 -1.02917254505853 3.65342703379139 -1.95472312330059 -4.02364015473912 -1.71026802392073 -4.02364015473912 -4.02364015473912 -4.02364015473912 -4.02364015473912 -2.33060167645818 1.89657037498923 -0.00256999400761406 -2.30175442039283
2 -1.39151639681048 -1.69855610266801 -4.02364015473912 -2.01430492942048 -4.02364015473912 -4.02364015473912 -0.372763880107725 -1.30653856031675 -4.02364015473912 -4.02364015473912 -2.66760130053082 -2.44580409571403 -4.02364015473912 -4.02364015473912 3.5952820934915 -2.47430180896099 -2.03165988191198 -4.02364015473912 -4.02364015473912 -4.02364015473912
3 0.838148893170831 0.544921908603137 1.46985642879123 -0.31171947982018 -4.02364015473912 -0.650843670024569 1.20939452798709 -1.30653856031675 -0.568247894122124 -0.855432978635004 -0.546119604506734 2.15562864997074 -1.36558906674848 -0.603358819249056 -2.47430180896099 -1.01195867598206 -0.418756528467736 -4.02364015473912 -1.54580300399209 -0.028936080161289
4 -0.803463957769647 -1.35735327291001 -0.542640579522031 -0.925200947664459 -0.988167478617859 -1.35735327291001 -0.901412225025334 0.602559150214477 -0.768884872217393 -1.48918654343404 -0.0401238115089621 -0.126736463447508 -1.00885682263411 1.67552044644534 -3.05027546400952 -2.18807779865669 -0.509847259645383 -1.22545428307542 3.13309146619725 -0.84646299496048
5 -0.0640311690620384 -0.650843670024569 -2.93311166262085 -2.6942390534257 -4.02364015473912 -1.35735327291001 -0.372763880107725 0.00604572143630418 -0.392137434178887 -0.238836352663762 0.158889388336437 -2.44580409571403 -0.100986036908174 0.145053124677949 -0.75001543761199 0.12197068068016 0.652574597583299 1.96582478325702 1.6130786772105 0.0715003092351171
6 0.489685892883477 -0.0503213492923453 -0.276819690578507 -0.154079625209966 -4.02364015473912 -1.08161063714712 -0.372763880107725 2.14804071454933 -1.62514383619185 0.79211898504216 -0.113068279632856 0.358485827778354 1.01509404358916 0.489685892883477 -2.47430180896099 -0.901412225025334 -2.03165988191198 0.214149746503182 0.12683254395841 -0.519779043647574
7 -0.512835365439446 -0.650843670024569 -0.276819690578507 0.34574140463005 -4.02364015473912 -1.35735327291001 -0.901412225025334 -0.796629729505782 -0.0936808645973553 -0.416605094189626 0.0955536935414725 -4.02364015473912 0.0583295510736064 -0.603358819249056 2.75595873183696 -2.83172854929143 -1.78415569682166 -4.02364015473912 -1.54580300399209 -1.53889726549615
```
