## Supplementary material for "A rationally designed mimotope library for profiling of the human IgM repertoire": Position weighted matrices of 790 clusters of mimotopes: ODXs_790_30.core_118.txt

```
A R N D C Q E G H I L K M F P S T W Y V
1 -0.97294717556553 -4.18853448479362 -4.18853448479362 -0.637545458794258 -4.18853448479362 -0.50573453000101 -0.0132943902670547 3.98469410964924 -4.18853448479362 -4.18853448479362 -4.18853448479362 -1.53890052176043 -2.1401119253247 -4.18853448479362 -4.18853448479362 -1.32902335028143 -2.32557127628985 -4.18853448479362 -1.85273181432932 -1.84598202846439
2 -1.29181302102332 -4.18853448479362 -1.8660913836225 0.741349947352883 -4.18853448479362 -2.00184212244249 -1.57501908408704 -1.95471392557162 3.54563740877396 -4.18853448479362 -1.64368057260424 0.387907963804089 -4.18853448479362 -1.29181302102332 1.01464777235434 -2.04668079317883 -2.97517468417595 -1.53890052176043 -0.202685160481643 -3.17560974872344
3 0.981380111208495 -4.18853448479362 0.67006804669257 -2.96197063410341 -0.406866138026804 -2.43646952359269 -0.697982052493916 3.19028491660667 -4.18853448479362 -1.17483507472774 -2.27659852010602 0.387907963804089 -4.18853448479362 -0.926037063625353 -1.07085663052808 0.197644834121817 -1.69906979408449 -4.18853448479362 -1.00320149273985 -2.16919054397078
4 -0.299480866506672 -3.06142836957057 -1.8660913836225 0.210728634535246 -4.18853448479362 -0.50573453000101 0.449134390838362 0.348928053220185 -2.37178546691843 -0.408498517532612 0.504575319102903 -0.275225567132441 0.680784657910809 0.555049544613197 -1.7916600701231 -0.0132943902670547 0.233761556623836 0.8404979395003 1.93706287155504 -1.35909325360143
5 0.22173928512344 -0.64530889435071 -1.60303552318271 -1.5194263043833 -4.18853448479362 -1.668286510579 -1.22015342656741 -1.11684734483772 -1.93022757235376 1.58704521562505 2.23716775966601 -0.896960275143879 1.84045349208424 -0.392077811342767 -1.7916600701231 -2.2457737268202 -2.61411555509109 -4.18853448479362 -1.85273181432932 -0.579964386453452
6 1.0178268825259 -1.668286510579 -0.100465772878806 -0.812712648908222 -4.18853448479362 -1.39755216527615 0.346670453360068 2.04173767678908 -3.0112976844979 -0.941884249809341 -1.64368057260424 -1.18251647240795 -0.808691338109901 -1.7830284423133 -2.35667121318829 1.63802316463958 -1.39474978996126 -4.18853448479362 -1.23486025132432 -0.464323433605384
7 -0.299480866506672 2.72560395813974 -0.281043066391644 0.210728634535246 -4.18853448479362 -2.00184212244249 0.236369081329224 0.0039994997273758 1.22517012264841 -2.25099009128569 -0.772913593786721 -0.115979181536311 -4.18853448479362 0.769728031133784 -2.75202950729096 -1.44678442654678 -2.97517468417595 -0.658693432231006 -0.331111578853262 0.421099561812854
```
