## Supplementary material for "A rationally designed mimotope library for profiling of the human IgM repertoire": Position weighted matrices of 790 clusters of mimotopes: ODXs_790_30.core_119.txt

```
A R N D C Q E G H I L K M F P S T W Y V
1 1.55494659417744 -4.2788733402788 -0.905332052710185 -0.659579885933926 -4.2788733402788 -0.68382413970101 -0.672194888552974 -0.922069133628096 -3.15407707203512 -0.446290920018036 -4.2788733402788 -2.17733440395178 3.47142742640067 -4.2788733402788 -4.2788733402788 -1.29297457267221 -1.86736138895891 -4.2788733402788 -2.46077341000299 1.29673341096779
2 0.101606033268224 -0.333129817431506 -1.5523605313869 -0.519364563055498 -1.47804351930362 3.26967455593505 -0.672194888552974 -1.29091289286934 -0.472777985344974 -3.0618311415743 -0.478588612216649 1.00112522989058 -1.2189067321349 -4.2788733402788 -2.21025220175492 -0.736674911499258 -1.10519514916229 -4.2788733402788 -1.40793418836622 -2.33081267685585
3 0.722737061832481 0.322633311103123 -1.36144878664284 -1.18700636414246 -4.2788733402788 -1.34331634630457 0.691572101412633 1.44908447541545 -4.2788733402788 -2.41121704673616 -1.25875219106094 0.206286236787644 -0.984996783958722 -1.10154503532859 -2.21025220175492 0.423028785408239 0.873412654949715 2.2109757932408 -1.40793418836622 -0.344095034495175
4 -0.0896751917122684 -0.05123171802059 0.154173564012232 -0.27419439285338 -4.2788733402788 -0.05123171802059 -0.672194888552974 1.24681521749698 -1.26376030371336 -0.918105463615043 0.433531971593372 -1.0726718947013 0.573636226164346 -1.46437886527243 -2.21025220175492 0.508966360716048 0.0961672201775662 -4.2788733402788 0.503783224873926 0.114123011267636
5 -0.159519339223724 -1.56912032346742 -1.5523605313869 -0.391577735643913 -4.2788733402788 -0.232917592471189 -0.874983033762572 -0.0824401249138744 -1.0670897685568 -1.1172795031922 -0.949449640578252 -0.454443802320084 -1.49822172840525 -2.68835480335165 -4.2788733402788 0.87537508322981 2.09766024457102 -1.70901674546271 -1.1781488415547 -0.174664328408929
6 -2.83303660281074 -2.16608720335708 -3.32547906823081 -2.02700465248005 -4.2788733402788 -3.20271155146158 -2.21025220175492 -2.55153133698732 -4.2788733402788 -4.2788733402788 -4.2788733402788 -1.70901674546271 -4.2788733402788 -4.2788733402788 3.68805734085521 -3.66300892788333 -2.04525272947169 -4.2788733402788 -4.2788733402788 -2.33081267685585
7 -0.0896751917122684 -2.16608720335708 -0.280427694723747 -0.519364563055498 -0.585461878596388 1.82154881346414 -0.494429843681126 2.05625682174661 -0.247725431079543 0.00990947407111339 -0.949449640578252 0.206286236787644 -0.783773503376024 -0.811870601970649 -2.51497669551834 0.508966360716048 -0.920221068752796 -1.70901674546271 -2.46077341000299 -0.642629243738888
```
