## Supplementary material for "A rationally designed mimotope library for profiling of the human IgM repertoire": Position weighted matrices of 790 clusters of mimotopes: ODXs_790_30.core_120.txt

```
A R N D C Q E G H I L K M F P S T W Y V
1 0.908601947848471 -0.482176531483472 -2.03902508074963 -0.0470463655724319 -4.10578489674453 -0.096701572133191 -0.535122499605963 -2.24822495314608 -4.10578489674453 1.93139029276621 -2.42670471990943 0.753611903800374 2.92754465389026 -4.10578489674453 -4.10578489674453 -1.71849131750391 -2.17870486956116 -0.49562944595018 -0.641364359897682 0.811103463924851
2 1.44887419025295 -0.482176531483472 -1.44683198151269 0.0712521675503654 -4.10578489674453 0.671731945520975 2.89367959954732 -1.4624171381487 -1.43631159218683 -1.01495951763803 -1.48788616828199 -0.49562944595018 -1.52090087041252 -1.62872853272427 -2.6133640131103 -0.463524825163623 -0.76818028080848 -0.871813718987455 0.0807298477451553 0.324113143058136
3 -1.1328341204615 -1.23944930733201 -2.46132959997267 -2.16161649949431 -4.10578489674453 -2.93047028359964 -1.89564100836386 -2.24822495314608 -4.10578489674453 -2.78156942366839 -2.12893875689272 -0.735226582030116 -2.69080625285736 -4.10578489674453 3.52194136571752 -1.71849131750391 -2.84189494234337 -4.10578489674453 -4.10578489674453 -1.42568480549674
4 -0.227764966855646 -0.341925861829965 -3.06093688560468 -0.0470463655724319 -4.10578489674453 3.50933189816471 0.513445703857732 -2.89666153406327 -2.22569325436745 -2.78156942366839 -1.04560074611571 -0.735226582030116 -2.69080625285736 -0.764481366550779 -1.89564100836386 -1.89564100836386 -0.671494855278878 -4.10578489674453 -2.15418597152858 -0.681372467021512
5 -0.227764966855646 0.671731945520975 -1.02819272728044 -2.82834789293604 -4.10578489674453 -1.23944930733201 -1.06061657736115 -4.10578489674453 -4.10578489674453 0.452452304672837 -0.35310650112697 -0.49562944595018 0.167144298884069 -1.1328341204615 -3.17462867807682 -2.96234484502417 1.09334967028198 -0.197525666854372 -0.465150161027029 2.54563520367103
6 -0.549172415044787 1.21654201104583 -1.44683198151269 -0.474373726631033 -4.10578489674453 -4.10578489674453 -2.6133640131103 1.02807649699476 -0.398212633982049 0.541729359378733 1.15867768614514 -0.290214152721442 -0.442906619121577 -0.471306897116738 -1.89564100836386 0.772605868949839 -0.871813718987455 -0.49562944595018 -0.465150161027029 -0.416507205946517
7 -0.96334258715012 1.34662349274755 1.93537239613295 0.629381474111265 -4.10578489674453 1.21654201104583 0.402851985156373 0.264349139022804 0.199229169590371 -1.01495951763803 -0.35310650112697 0.0494044441556041 -4.10578489674453 -1.62872853272427 -3.17462867807682 -0.689949010383177 -0.871813718987455 -4.10578489674453 -2.822446884727 -1.0060512086261
```
