## Supplementary material for "A rationally designed mimotope library for profiling of the human IgM repertoire": Position weighted matrices of 790 clusters of mimotopes: ODXs_790_30.core_121.txt

```
A R N D C Q E G H I L K M F P S T W Y V
1 -0.186787074293618 -1.10381213800202 0.822749463339093 0.0942624203326484 -4.03516677730487 1.49065750610136 -0.39558770103912 -1.32846966681917 2.56509349098574 -0.10359251051783 -3.20873227926549 0.986947696327292 0.178642451183963 -4.03516677730487 -4.03516677730487 -1.58683879615968 -0.532573296102559 -4.03516677730487 -0.502302254771774 -0.868905577626207
2 0.399212155789561 0.153351615107393 -0.29970663202269 -0.0350214271425966 -1.01046950447782 0.600689042751551 -0.923801934342514 -1.67166199014957 -2.76487211399945 -0.261747146529203 -0.78628721365333 0.190997997716495 -4.03516677730487 -2.26716709407313 -1.28423913021122 -0.821223748102533 2.04022198902447 -0.355927658144216 -0.502302254771774 -0.868905577626207
3 -0.087043995261735 -4.03516677730487 0.02481756007063 -1.5756083068036 -4.03516677730487 -0.872648001752409 -0.63565425027851 3.60881298098326 -1.64661218978353 -1.97559234896412 -2.00194130484576 0.190997997716495 -1.38744192782549 -0.996477364915795 -4.03516677730487 -1.03423572142929 -2.05236846027019 -4.03516677730487 -1.21907711310065 -0.696490050968028
4 0.399212155789561 0.153351615107393 -1.91089032683987 -1.5756083068036 1.16217372123057 0.0444529914074674 -0.63565425027851 -2.12285154189528 -4.03516677730487 0.923769379508448 1.5779062343422 -0.885651586512457 -1.03113714835838 -0.087043995261735 1.54399030844849 -3.32425951770584 -0.846192666100781 -0.056701120161401 -2.02752099019839 -0.276484362450337
5 0.00624686446944778 -1.10381213800202 -1.31275765813427 -1.5756083068036 0.451186496616499 -0.498464653107538 0.42528050886385 1.32519184066331 -1.30215241802885 1.30852226438018 -1.53952679030383 0.586634274952321 -0.745631753530413 0.121933425079691 -4.03516677730487 -0.255207126314241 1.48924165658246 -4.03516677730487 -2.02752099019839 0.230385511332265
6 -2.00194130484576 -1.10381213800202 -1.08662430937242 -2.03505049600356 -4.03516677730487 -1.71990257244586 0.42528050886385 -1.05143125787384 3.98395583436929 -1.51086490241723 -2.68659737130376 -4.03516677730487 -2.57280340368204 -2.26716709407313 -3.06781390805597 -2.85014626119159 -2.35059822952448 -4.03516677730487 -1.21907711310065 -2.32182627455468
7 -3.0129316603167 1.31425440302152 -1.58104571254431 -0.511463262642929 -4.03516677730487 2.65238743823 1.57253298109687 0.804856691843543 -0.791398758552348 -1.15992411689897 -2.00194130484576 0.0306766367708451 0.178642451183963 -0.331504526687281 -4.03516677730487 -0.471256569731178 -1.41059032344641 -4.03516677730487 -2.70711881456471 -0.276484362450337
```
