## Supplementary material for "A rationally designed mimotope library for profiling of the human IgM repertoire": Position weighted matrices of 790 clusters of mimotopes: ODXs_790_30.core_122.txt

```
A R N D C Q E G H I L K M F P S T W Y V
1 0.722737061832481 -4.2788733402788 0.0233333673434278 2.47090438526047 -4.2788733402788 -0.139216465744038 3.14676028938396 -2.11964519102203 -1.49153753309512 -0.918105463615043 -4.2788733402788 -4.2788733402788 -4.2788733402788 -4.2788733402788 -2.90178970162898 -1.50124633169356 -0.413138964521437 -4.2788733402788 -1.1781488415547 0.0471629764976014
2 -2.43637247644064 4.19111740793968 -4.2788733402788 -4.2788733402788 -4.2788733402788 -3.20271155146158 -2.90178970162898 -3.17079318048757 -4.2788733402788 -4.2788733402788 -4.2788733402788 -1.0726718947013 -2.30221158149314 -4.2788733402788 -4.2788733402788 -3.23276519438457 -4.2788733402788 -4.2788733402788 -2.46077341000299 -2.33081267685585
3 -0.478588612216649 -3.20271155146158 0.274128067381366 0.494118495963087 -4.2788733402788 -1.1481178852742 0.763269979898876 0.730152339972014 1.41518283786009 0.104515989968338 -0.694894068906507 -2.87515041630577 -0.449920974161581 -0.183572887920086 -2.90178970162898 1.28566962936874 -0.609101358686608 -4.2788733402788 -0.264786862922913 -0.75765066302537
4 0.421622565354949 -1.56912032346742 -2.75639249696628 1.08354749228654 -4.2788733402788 -2.16608720335708 -0.494429843681126 -0.176365969845804 -0.894041602849325 0.193298523020954 0.632626799437222 -1.0726718947013 1.3052777649231 1.45721651385152 -0.988175756691495 -1.50124633169356 -1.00974559789988 -0.540779983280269 1.40827967976042 0.741011114360564
5 0.0406207107924777 -1.34331634630457 -0.367531905429074 0.680152598962432 -4.2788733402788 0.0316942005874501 0.89678743019282 -1.09473551370023 2.205797515427 -0.200233233345176 -1.50927058531251 -1.70901674546271 -0.060488979897227 -1.46437886527243 -2.90178970162898 -0.0230567932206903 -0.0386771627906354 -4.2788733402788 -0.156194688263342 0.782771387394128
6 -0.391966013033311 -0.05123171802059 -1.77244507652135 -2.02700465248005 -4.2788733402788 1.53928606882812 0.267341363868835 -0.27683528440775 2.76616035972453 -1.1172795031922 -0.478588612216649 -1.35604017095415 -0.783773503376024 -0.0230567932206905 -2.51497669551834 -0.736674911499258 -1.00974559789988 -4.2788733402788 -3.10058420380996 0.461352385862585
7 -0.570746333480427 -0.97621003886035 -1.19287337448705 -0.519364563055498 -4.2788733402788 0.110111528003193 -0.874983033762572 -1.29091289286934 -0.894041602849325 0.193298523020954 0.887649596523901 -1.70901674546271 2.17409250725599 1.40171525772249 -1.74474116103559 -0.55128541409362 -2.04525272947169 -1.70901674546271 1.86005442574608 -0.642629243738888
```
