## Supplementary material for "A rationally designed mimotope library for profiling of the human IgM repertoire": Position weighted matrices of 790 clusters of mimotopes: ODXs_790_30.core_123.txt

```
A R N D C Q E G H I L K M F P S T W Y V
1 -1.12544789154747 -2.69318274039705 -0.779836155965281 -1.52726918243049 -1.58835173139764 -1.94473794480192 -1.50417171469257 -2.65203039464746 -2.63058217500522 -0.207161060148353 -4.33695263684741 -0.569287037419783 -4.33695263684741 -4.33695263684741 -4.33695263684741 -1.40435603212601 3.06901143659332 -4.33695263684741 -3.1924824533037 -1.45077750786086
2 -1.97754925880447 -4.33695263684741 -1.88073740973872 0.441768563619597 -4.33695263684741 -4.33695263684741 -2.31468048867477 1.4515543254775 -4.33695263684741 -4.33695263684741 -1.26024890250462 -1.46707116827235 -2.40566986287357 -1.57477108501618 3.2219396557456 -2.31468048867477 -2.3522406582782 -0.411179633145358 -4.33695263684741 -2.43395658375322
3 -0.685220463435442 -2.69318274039705 -0.779836155965281 0.827575497806079 -0.699887156944394 0.138659594163501 -0.309165764150769 -1.40230555410377 -0.0809155000668482 0.452975480212069 -0.139036917929448 -0.569287037419783 -0.721563811485658 0.367085152752802 -1.35692387947478 -0.0234342718829327 0.419481476846461 -4.33695263684741 1.60632326621072 0.893091789958533
4 0.304776596727254 -0.34838685954348 -0.482632236737751 1.13167668636944 -1.58835173139764 0.138659594163501 -1.22332271360245 0.0510354315708022 -1.60176200694653 -0.207161060148353 0.167082949117255 0.287305693392645 -1.95265066140494 0.741025593857468 -0.786321925643573 0.995706121089288 -1.81777856347364 1.39254359466497 -0.919411367872058 -0.551804302185561
5 0.205957723495113 -1.45441928327911 -2.45229569372642 -1.10186434453207 -4.33695263684741 -0.34838685954348 -0.786321925643573 -1.40230555410377 -2.63058217500522 -1.73316097519703 -2.30179125476924 -0.569287037419783 -2.40566986287357 -2.05714194845723 -3.51682870211411 2.55039603065564 -1.1225259669618 -4.33695263684741 -1.79034278957717 0.344441249226224
6 -0.34838685954348 2.96898295080165 -1.30478074614652 -1.10186434453207 -4.33695263684741 -0.167147488638473 -1.50417171469257 -0.742863562636015 -1.17960853337743 -1.45949756218383 0.167082949117255 1.59249478912458 -0.42337305266808 -0.299169022305175 -4.33695263684741 -0.355028639901369 -1.03338970484295 -4.33695263684741 -1.79034278957717 -1.45077750786086
7 0.643698765836164 -1.94473794480192 -0.673818160252023 -3.19796688499855 -4.33695263684741 -1.67884795352338 -0.98833892904768 -0.881653301631172 -0.853427640705691 1.20868817747083 2.01294034712835 -1.81777856347364 1.09631146866349 1.49376063020311 -4.33695263684741 -1.22332271360245 -1.67609119730314 -0.949441687206504 -0.764566926446261 -0.0689721839792923
```
