## Supplementary material for "A rationally designed mimotope library for profiling of the human IgM repertoire": Position weighted matrices of 790 clusters of mimotopes: ODXs_790_30.core_124.txt

```
A R N D C Q E G H I L K M F P S T W Y V
1 0.278507897758459 -4.24792751344359 -0.844858337425401 -1.6315338346514 -4.24792751344359 -1.28395018226413 0.227276079828771 0.150871758005209 -2.03903935645689 0.0718486188168585 -3.0320928081293 -1.01258209576816 -0.546155359242979 -4.24792751344359 -4.24792751344359 -1.23346330435438 2.56085794422046 -0.775308462573964 -1.34876187735201 0.0388441360301604
2 0.102594678872908 -4.24792751344359 -1.71454556484864 1.71983675752269 -4.24792751344359 0.681790498052804 0.894229610491195 1.07425635576248 -3.10536411588484 0.0718486188168585 -0.417315897791785 -0.775308462573964 -0.388602601087122 -0.50962670859356 -1.90168901115005 -1.1393575048273 0.11459196548022 -2.43020090731354 -1.11832499809384 1.54858969115751
3 0.102594678872908 -2.53970773882636 -1.30213614370812 -3.05697249255006 -0.524367618488067 -2.10997795628744 -1.68673317865538 -2.49772142003705 -3.10536411588484 -3.01219215268958 -2.67061858526586 -1.65087194073441 -1.78731480997496 -4.24792751344359 3.35664388388204 -0.889072849557866 -1.80984977276667 -4.24792751344359 -4.24792751344359 -0.822120642959528
4 -0.171281555412397 -4.24792751344359 0.336343875867521 -1.35744362584169 -4.24792751344359 -0.379493382421177 -0.814444346843924 1.30970591738214 -1.20416712791517 -0.138553362877448 -0.171281555412397 -0.775308462573964 -2.24684481542587 0.0388441360301607 -1.90168901115005 0.393915671674364 0.158202317768959 2.88021005283312 -0.0944573078961861 -0.581636017714339
5 -2.38180976496037 3.97149347686762 -3.27865402907585 -1.12720575447861 -4.24792751344359 -1.08821632486327 -1.68673317865538 -4.24792751344359 -2.03903935645689 -1.90735366575882 -3.51554918877303 1.12377214111158 -4.24792751344359 -4.24792751344359 -4.24792751344359 -2.15437617458981 -3.06992921146559 -4.24792751344359 -4.24792751344359 -2.2756110721293
6 -2.38180976496037 -4.24792751344359 -0.058784596457132 -1.6315338346514 -4.24792751344359 -1.77930577921995 0.425052391302714 -0.1146547130596 -3.10536411588484 0.255435012637398 0.755884100506434 -1.65087194073441 2.52168699240797 1.81479047811494 -4.24792751344359 0.626005744777323 -0.695510694714388 -1.65087194073441 -0.320800357275247 -0.474926516377614
7 0.620892320007245 -1.77930577921995 -1.97548094968525 -1.35744362584169 -1.41909162433327 -2.10997795628744 -0.433182751969004 -0.861631839664882 0.822835134424249 0.493283672724208 0.663789428030103 -1.65087194073441 0.00136748355346477 0.183436813466989 -2.46092123677778 -0.490132640498726 -0.85977973241378 -4.24792751344359 0.630982817041926 2.07305112761491
```
