## Supplementary material for "A rationally designed mimotope library for profiling of the human IgM repertoire": Position weighted matrices of 790 clusters of mimotopes: ODXs_790_30.core_125.txt

```
A R N D C Q E G H I L K M F P S T W Y V
1 -0.780272208274052 -0.121113127865255 1.10378083853034 1.45896019926402 -3.92385721863529 0.746936357341399 -1.07113166468942 -2.60150483015853 -3.92385721863529 -0.0399587117426487 -3.04438891931989 -1.03394901115075 2.80200214879345 -3.92385721863529 -3.92385721863529 -0.939239963074371 -0.220874315065617 -1.85136843064072 0.0546173820500548 -0.0547820862590749
2 0.400459131439848 -0.888690074508492 -1.37186078710527 -3.92385721863529 -3.92385721863529 -1.16727722188031 -0.706908287345001 -1.46384704876354 -1.43840975503855 -1.77306675489842 -1.79992996800504 -1.52473483148867 -3.92385721863529 -2.07090309429882 -1.88408049671352 -0.818402332214409 2.77096345401007 -1.85136843064072 -3.92385721863529 -0.322512976673467
3 -2.22822304150817 2.68266224820625 -0.871323286957192 -1.83369908499852 1.07633225316 -3.92385721863529 0.650244605548099 -1.11589620107073 1.8077127494966 -3.92385721863529 -1.79992996800504 0.415044826302801 -1.17560671458307 1.09177834603703 -2.89721792554586 -0.603416006157635 -0.312518675544337 -1.03394901115075 0.0546173820500548 -1.35101754943592
4 -0.454444500402659 -3.92385721863529 0.039002479548315 3.11306251884635 -0.794400969359631 -0.655290315780231 0.650244605548099 1.69154528527701 -3.92385721863529 -0.945401516720978 -1.32974274424219 -1.03394901115075 -2.38465397825733 -1.28583382690599 0.295980432918187 -1.21630537694435 -1.1990533522519 -3.92385721863529 -2.52313424165512 -2.76200277577105
5 -0.780272208274052 0.573896454587737 1.48035948100671 0.437046703610421 -3.92385721863529 -0.121113127865255 -3.92385721863529 -2.60150483015853 1.63075622109131 -0.422783607137103 -0.975709191691503 -1.03394901115075 0.0985741620038842 -1.28583382690599 -3.92385721863529 0.881904556464528 -0.885814077346114 -3.92385721863529 -0.721957862082051 0.170955631075583
6 -0.315525544897597 -1.16727722188031 -0.500426276436528 -0.113230096075415 0.67624314215659 0.0205147964634101 0.518785056810692 -1.46384704876354 -0.808357777383659 -0.945401516720978 0.359571046700171 -1.03394901115075 0.25860114001301 0.135701141663089 -1.88408049671352 -0.102270374234383 1.62109668329992 -3.92385721863529 -0.721957862082051 0.0624974082224316
7 -1.79992996800504 -1.96818668851741 -2.77582568694825 -1.83369908499852 -3.92385721863529 -2.63728306130165 0.37413482272156 1.69154528527701 -2.58280509498366 -1.30067734944933 -2.50195030201066 -0.668410292430421 -1.65701701678606 -0.780272208274051 -3.92385721863529 -2.30348386000695 -2.54364964040102 4.70313786762924 -1.00521251186361 -1.35101754943592
```
