## Supplementary material for "A rationally designed mimotope library for profiling of the human IgM repertoire": Position weighted matrices of 790 clusters of mimotopes: ODXs_790_30.core_126.txt

```
A R N D C Q E G H I L K M F P S T W Y V
1 0.417869930925764 -2.08811279728878 -1.22839953574174 -0.0888386867487615 -3.99092441156597 -3.99092441156597 0.0787697804839182 -1.58930081977392 2.37899488559968 -1.8953604651324 -3.99092441156597 -0.509492272371102 2.09898904586303 -3.99092441156597 -3.99092441156597 -0.383779454922266 1.40771928819473 -3.99092441156597 -1.94770028653017 -1.81064912945401
2 -1.59550282410477 -3.99092441156597 -2.26220662294524 -0.246751271197682 -3.99092441156597 -3.99092441156597 -1.68408567707092 1.08989554402151 -2.02078131032805 -3.99092441156597 -1.92191619233695 -2.38979546933782 -1.78057589553684 -0.910729047043545 -3.99092441156597 -1.34384732479435 -2.65443839159276 4.68783434242827 1.2743576763633 -1.81064912945401
3 1.26783748624267 -1.29519223521606 0.0129613859113631 -2.6404192526915 -3.99092441156597 0.015083480840618 0.74578052735659 1.20677549788355 -1.21774255091804 -1.42754709483217 -2.22666917671124 -0.799484162737462 -0.658978992037856 -2.18944985952604 -2.00506604911451 1.17393405686694 0.539997979210252 0.0317582483401431 -0.41491072305031 -1.81064912945401
4 -1.1049669872404 2.9014026901407 -0.478129850659485 0.513708423589621 -3.99092441156597 -1.29519223521606 -2.41852539249782 -2.04382564049552 -2.02078131032805 -1.42754709483217 -0.481616344483722 1.64747817980599 0.517962040957953 -3.99092441156597 -2.00506604911451 -2.13016635380982 0.441519812026848 -1.97274984322137 -0.0794770714674657 -2.24464022967738
5 -0.910729047043545 -2.74621618762744 -1.49813227902391 0.0534819350865249 -3.99092441156597 -2.74621618762744 0.0787697804839182 -0.198909891432742 3.68012725150352 -0.791671401675385 -2.6135281964529 -1.6496182125435 -0.945526676460524 -0.24366422419774 -3.0003367510121 -0.837775149871993 -2.65443839159276 -3.99092441156597 -0.237467031368665 -2.24464022967738
6 0.417869930925764 0.133112079427745 -1.22839953574174 -0.861629866026687 -3.99092441156597 0.438396524940147 2.14020394901621 1.7595665833567 -0.704899465238569 -0.791671401675385 -0.822610832160304 0.119309342881586 0.517962040957953 -2.18944985952604 -3.0003367510121 -0.548652075780818 0.0979146171668923 -3.99092441156597 0.0629063855525234 -1.20697880780163
7 1.05171170355378 -2.08811279728878 -2.26220662294524 -1.14291629665419 -3.99092441156597 -0.586573895423234 -1.68408567707092 0.584863839773325 -1.21774255091804 -0.555056375347122 -0.956892261538653 -0.268148310111845 -1.78057589553684 0.00135267656390595 -3.0003367510121 1.50367491254579 0.221767770247104 0.491598995825274 -0.41491072305031 0.694275817573857
```
