## Supplementary material for "A rationally designed mimotope library for profiling of the human IgM repertoire": Position weighted matrices of 790 clusters of mimotopes: ODXs_790_30.core_127.txt

```
A R N D C Q E G H I L K M F P S T W Y V
1 -0.41783857043043 -0.224006613425785 -1.46921244115798 -0.831672785980576 -3.9755311294357 -0.380603903513424 -1.65556603869905 -1.56057073587981 -2.66766646141146 -0.524741398426628 -3.12101844214915 0.310901592420586 -1.75228520827722 -3.9755311294357 -3.9755311294357 0.776993169693401 2.36835713963981 -1.94496353000806 -1.10470677834415 -0.424803653070272
2 0.0321512358752976 -0.224006613425785 -0.971474470168674 0.442726612448974 -3.9755311294357 -0.988759434011895 -1.65556603869905 1.29324328322417 -2.66766646141146 -0.321322059142829 -0.669615040265711 -0.479130307724866 -0.1844465058897 -3.9755311294357 -0.807787408682112 -0.0709309651704422 1.41282846134979 -3.9755311294357 -1.10470677834415 0.968102842598642
3 -0.709457608786418 -1.60922593147221 -0.775003605404755 0.968747416607536 -0.894903012722014 -0.988759434011895 0.109622017733898 -0.0266038133018551 0.729767919365891 -0.321322059142829 -1.24065131590922 0.310901592420586 0.659717352009569 0.0321512358752976 0.0221682059237766 0.776993169693401 -0.0797001764315961 0.0625782340318691 -2.60888297956322 0.586903098497147
4 -0.29151632715678 -1.60922593147221 0.144314326005026 0.968747416607536 -3.9755311294357 -1.60922593147221 -0.277356653292309 1.23815581892523 -1.18830903851239 0.0155560880587047 0.056111968075178 -0.769448254199603 -0.915681554504548 -2.1623192695786 -1.39261348269697 -2.39220427996716 1.41282846134979 -0.237560785881382 1.11840327349879 -0.424803653070272
5 1.03562389291113 -3.9755311294357 -1.46921244115798 2.36353941502921 -3.9755311294357 0.642222162467333 -0.0709309651704425 -0.0266038133018551 0.88439958532594 -2.56642936296615 -1.64189573468733 0.150188559623034 -1.27417227854967 -0.880836696068015 -3.9755311294357 0.626977694630583 -1.29748237292088 -3.9755311294357 -1.10470677834415 0.167973894099809
6 -0.880836696068015 -3.9755311294357 -0.308296264713601 -1.11336178450097 -3.9755311294357 -3.9755311294357 -1.17027952836923 4.10711475168788 -3.9755311294357 -3.9755311294357 -3.12101844214915 -2.36336562113658 -3.9755311294357 -3.9755311294357 -3.9755311294357 -3.23954670347448 -3.9755311294357 -3.9755311294357 -1.91984434869451 -2.84397141111261
7 -1.07535346901953 -1.60922593147221 -3.9755311294357 -2.61501537538087 -0.894903012722014 -1.60922593147221 -0.807787408682112 -0.325364509768571 -1.99313193831925 -2.56642936296615 -1.42736891892223 -1.13329420215893 -3.9755311294357 1.47541761290662 -3.9755311294357 -1.86194136659704 -2.62909736155946 4.42251332096058 2.09712599364376 -1.44850605254014
```
