## Supplementary material for "A rationally designed mimotope library for profiling of the human IgM repertoire": Position weighted matrices of 790 clusters of mimotopes: ODXs_790_30.core_128.txt

```
A R N D C Q E G H I L K M F P S T W Y V
1 0.387502936770845 -0.815809322776012 -1.52639219873185 -0.655899933352765 -4.0059854964992 -0.0150387046250667 -1.71195156808055 3.72754909386043 -4.0059854964992 -2.61705903907161 -4.0059854964992 -1.67756101588666 -2.523732589602 -4.0059854964992 -4.0059854964992 -1.37239781112353 -3.19514673023867 -1.19167127861873 -0.444684035069387 -0.812057976118616
2 -1.35806195276058 -2.11492615675012 -2.28846761570819 -0.11888581998811 -4.0059854964992 -0.143497038343587 -4.0059854964992 -0.762154433316321 -1.59222075589434 -0.584691620110674 -2.25304838303766 0.0891171210075623 -1.80821646321801 -4.0059854964992 -1.71195156808055 -0.668284706438382 2.78013381124947 -4.0059854964992 -4.0059854964992 -0.63925555211523
3 -1.35806195276058 -0.815809322776012 2.61269065442884 0.831517267972264 -0.953976110623995 0.211942029643808 0.0486042006859204 0.717528869174716 -1.24650854271956 -0.584691620110674 -1.13391040541329 0.859832319628025 0.367823794205493 -0.568632839132085 -2.0321203875411 -1.22853797184048 -2.67918237191645 -1.99989427898765 -1.97491318869441 -0.484954645539001
4 -0.128645860645701 -0.616176200980129 -0.368664447411931 -0.11888581998811 -4.0059854964992 -1.66581860234964 -0.867087569212622 0.932099002007281 2.83934477506893 -2.61705903907161 -0.616176200980129 0.859832319628025 -1.33208079543295 -0.939947389164525 -3.0233560471181 -0.493588421924792 0.13095090303756 -4.0059854964992 -1.1631734960565 -1.23576233789009
5 -1.94919834121058 -0.0150387046250667 -2.28846761570819 -1.52093359099559 -4.0059854964992 -4.0059854964992 -0.57829392630154 -1.61737388434067 3.65936994319335 -4.0059854964992 -0.986048572529887 -2.41560731158722 -0.974698444216482 0.180486648445477 -1.45009120551017 -1.91731956065528 -2.29992220406859 1.32385617745161 0.281081225322178 -2.8920004448307
6 -0.235965348203045 -1.32382810527834 -1.25714803402986 -0.11888581998811 -4.0059854964992 0.873979225142381 0.60433238534501 -1.61737388434067 2.18667893236718 -0.584691620110674 -0.851942217183689 0.645662853158724 -0.065745973533383 -2.21594980150677 -2.0321203875411 -0.764264473294166 0.990560187481317 -1.99989427898765 -0.267396988551359 -0.63925555211523
7 0.525340462809197 -1.32382810527834 -0.507842536998515 -0.11888581998811 -0.0436839896812817 0.659729745371307 0.208850102822543 -0.561684077403671 -4.0059854964992 -0.584691620110674 -0.235965348203045 1.28732511278166 -0.688502847707757 0.803458756342252 0.867131138749018 -1.91731956065528 -1.75164688644618 -4.0059854964992 2.10077892290995 -0.63925555211523
```
