## Supplementary material for "A rationally designed mimotope library for profiling of the human IgM repertoire": Position weighted matrices of 790 clusters of mimotopes: ODXs_790_30.core_129.txt

```
A R N D C Q E G H I L K M F P S T W Y V
1 0.713355587812316 -0.826530648520566 -0.215092744946761 -0.664376218941415 -4.20217439304745 0.774321086536661 1.1147757564617 1.25005192316966 -0.320736420477791 -0.968424749740936 -4.20217439304745 -2.74754385671561 1.41643211925498 -4.20217439304745 -4.20217439304745 0.246671160466122 0.841711140897972 0.412633119177625 -0.830325455734618 -1.60778301643205
2 0.713355587812316 0.264030507656093 -0.215092744946761 -0.839383849748155 4.56798899893231 -0.53267321974583 -0.520991411147236 0.661421933447053 -0.094867720155422 -0.435510743234389 -0.198029409162888 -1.56465901247444 -0.633092284013922 -4.20217439304745 -0.0405593701885527 -1.47268562233433 -0.685505940214368 -4.20217439304745 -0.830325455734618 -0.19157122878737
3 -0.0800105295861415 -0.999454462330398 -1.89126270448001 -0.839383849748155 4.66869462040025 -0.999454462330398 -1.24636931639332 0.321484960079245 0.425941724123338 -0.768109301888441 -1.11081006111466 0.36044823358418 -0.0259087966909682 0.275323029190526 0.470256331898847 -1.24636931639332 -0.389011239904036 0.924915722658528 -2.32559921629485 -0.0215679754281763
4 -0.517978171698745 -0.672132985150175 -0.045263867909954 -0.508319875200495 5.34073477347727 -0.826530648520566 -0.962118295511021 0.46720221597716 -1.34530777560227 -0.0472190214280823 -0.896081470621537 -0.143184989181416 -0.835366423198427 -1.31793468948142 -1.81697687447441 -0.234661292847783 -1.56465901247444 -4.20217439304745 -0.655206756565146 -0.870065767609901
5 0.576273235636417 0.603408118387544 -0.892645688912363 0.183348282400724 -4.20217439304745 -0.672132985150175 -0.183633184619508 0.534889206899448 0.00605612299832156 -0.0472190214280823 -0.624132816440963 0.558736011448525 -0.835366423198427 -0.0305049883919812 -0.619281085438109 0.319228337623453 0.523573863606438 -4.20217439304745 -0.229837619394286 -0.19157122878737
6 0.130497716494561 0.0139913758223646 -1.21422791338317 0.272137218548776 4.99777035338781 -0.288660687789187 0.208976630327116 0.0709406588268344 -0.094867720155422 -1.20110818328644 -0.999454462330398 -0.685505940214368 -4.20217439304745 -4.20217439304745 -0.110323403297833 -0.585768282209758 -0.529655212963483 -2.34965795411887 -1.0296757369176 -0.491294047421486
7 -2.70455596195897 -4.20217439304745 -1.62868914616768 -1.26977756541341 6.38782997372652 -4.20217439304745 -0.724759933820258 -1.37201188900998 -1.95526738175685 -1.20110818328644 -1.85069751768065 -4.20217439304745 -2.1646782120475 -1.31793468948142 -4.20217439304745 -3.11373346046695 -1.16988619330364 -2.34965795411887 -4.20217439304745 -2.19368563652031
```
