## Supplementary material for "A rationally designed mimotope library for profiling of the human IgM repertoire": Position weighted matrices of 790 clusters of mimotopes: ODXs_790_30.core_130.txt

```
A R N D C Q E G H I L K M F P S T W Y V
1 -2.1723391290105 -1.39264325181941 -3.36430134795262 -1.46573007265145 -4.30463245666746 4.08313476157103 -0.244885816180802 -3.2110409366438 -2.57457987453395 -3.10299585562055 -4.30463245666746 -0.204363768348401 -4.30463245666746 -4.30463245666746 -4.30463245666746 -4.30463245666746 -2.81044648739635 -4.30463245666746 -4.30463245666746 -2.78349037421561
2 1.41258085650544 -1.8848144838721 -1.09195146581597 1.23592765288742 -4.30463245666746 -1.8848144838721 -1.44255618415164 0.570713115325177 2.28053084607045 -0.142740197626986 -0.401635586154516 -0.505415030270771 -1.03510967247172 -0.621555400422561 -4.30463245666746 0.215609526445481 -2.52948268430686 -0.886315431303409 -0.701053413602829 -0.693331357309881
3 1.99613525016711 -0.190566883704429 -1.82053480274328 -0.710255994117511 -4.30463245666746 -2.63764072972788 -1.16086981820018 -0.972301046291162 -2.57457987453395 -1.16712463629413 -0.0745273510259355 -0.683330905426014 1.45825259444927 -0.862298864182933 -3.46965742767245 1.24947955871924 -1.05981023719169 -4.30463245666746 -0.31599606504968 -0.308112302655396
4 -1.06273952463335 0.857588869647202 -0.418616071138355 0.0665929648775045 -4.30463245666746 -1.19789699696462 -0.244885816180802 0.454686729265432 -1.31327890996877 0.379068656493408 0.80931281410171 -2.22386774312282 2.55637539941883 -0.234874819172684 -4.30463245666746 -0.722851444041926 0.127876105538362 -4.30463245666746 -1.22786229279088 -0.932946947425722
5 -1.34703786551326 -1.8848144838721 -1.41073050420798 -4.30463245666746 -4.30463245666746 -1.19789699696462 -0.244885816180802 -1.56689555480458 -4.30463245666746 0.0529241589605915 1.02952847956251 -0.204363768348401 1.96867650971914 1.60759635022278 -2.25663883847882 0.279863143459819 -2.09234230874839 -0.34705095305199 0.578470133642039 1.48288541850205
6 0.590921063981719 -0.873032386081224 -0.610131997222538 0.149949289424937 -4.30463245666746 1.42905866326946 2.08915393412659 -0.0457561573833974 0.290751306946072 -0.968344701278366 -2.76680075354986 -1.12261006987677 -1.54714371239762 -1.997739893425 -2.00622903523859 1.1838268026965 -0.5264910829331 -2.52948268430686 -3.1414306354391 -1.06954606029781
7 -1.70146131087735 2.37007625532264 -0.171937596692659 -0.570246883747568 -4.30463245666746 0.132822775225899 -0.925300678481933 -1.34036725329674 2.46035929028198 -0.968344701278366 -0.825348201018084 1.27549949701487 -1.03510967247172 -0.41529862002311 -2.94418258960635 -1.24879286138844 -2.29441861391369 -4.30463245666746 -2.06626833633768 -0.693331357309881
```
