## Supplementary material for "A rationally designed mimotope library for profiling of the human IgM repertoire": Position weighted matrices of 790 clusters of mimotopes: ODXs_790_30.core_131.txt

```
A R N D C Q E G H I L K M F P S T W Y V
1 -0.414418039248155 -1.93437258510978 -1.00766696604568 -0.622971531454882 -4.33135599773743 0.0792757246123953 0.059993010366597 -0.870703945317453 0.754126190987758 -1.44881225623416 -3.16493378292579 -0.0088814256362405 -0.710558163499611 -4.33135599773743 -4.33135599773743 0.403243051445598 2.31532213498089 -4.33135599773743 -4.33135599773743 -0.860512720867253
2 -1.9672096703039 -1.66829404376149 -1.29401407531775 0.175120047767436 -4.33135599773743 -2.68357936312932 -0.775338298565738 -2.64237406322264 -1.86009303414325 0.963152792122116 1.46980071376293 -1.45639007380135 2.16052428554838 -1.56415233646177 -3.50867578153249 0.609873960885747 -1.66553550907902 -2.57606367776249 -1.77986373418488 1.327419329918
3 -0.582311206998055 -2.68357936312932 -0.302719426649434 0.0963867793440955 -4.33135599773743 -0.660711688567609 -1.49351157348074 -0.0161902677006022 0.16626457252056 -0.690493763819183 -1.47881400786882 0.298552618471987 -1.31992715150569 -4.33135599773743 -2.98801778518676 0.257248526335582 2.30674401075574 -1.30848373685559 -1.77986373418488 -1.8497570845869
4 -0.877660647933006 -0.437239319420983 0.22510611802387 -0.495536430896595 -4.33135599773743 0.803524398856313 -0.168569670560076 -0.381084387554732 -1.59115962658364 -1.44881225623416 -0.722441073523702 0.551842789380162 1.40391805553458 -1.20309101608736 -2.60624031754418 1.75890791230778 -1.5364478003337 -4.33135599773743 -2.55264204623895 -0.361191123517885
5 0.408522921667805 -0.544652860337121 -1.14374785490026 -1.28817387519593 -4.33135599773743 -1.24946038557967 -0.44028701591662 -1.19631070154348 -0.703372717769699 -1.44881225623416 -1.24946038557967 -0.558233342876688 -3.06069231019208 -2.0468673672262 -3.50867578153249 -1.21251658642139 2.64291202621646 -2.57606367776249 -1.77986373418488 -0.361191123517885
6 -0.674202883302413 0.217190824629386 -2.84467113927792 -1.51662236091065 -1.57774118029768 -1.44373116579886 -1.84280687369759 -4.33135599773743 -0.703372717769699 -1.02039220581555 -1.91022613500435 -1.45639007380135 1.242137779235 2.0316431695665 0.883094188568515 -1.39364072129435 -0.0523609421322579 2.99227040435259 0.748500946008119 0.303402096111557
7 -0.991270318301977 -1.66829404376149 -1.65163315142301 -1.51662236091065 -4.33135599773743 -0.925259380751418 -1.84280687369759 -1.19631070154348 -1.36456835139974 -2.06091813017958 -3.16493378292579 -1.17434077936202 -4.33135599773743 -0.468240338837068 -2.05532275945831 2.83832967606392 -2.14108226435566 -2.57606367776249 -2.55264204623895 -2.10851158796347
```
