## Supplementary material for "A rationally designed mimotope library for profiling of the human IgM repertoire": Position weighted matrices of 790 clusters of mimotopes: ODXs_790_30.core_132.txt

```
A R N D C Q E G H I L K M F P S T W Y V
1 1.44374792446551 -4.25422677114655 -0.994042383716948 2.7821468377999 -0.536810928451889 -0.635313910261194 2.85035983906863 -0.579993893993318 -0.551373491007448 -0.869971769607796 -4.25422677114655 -4.25422677114655 -2.25812875541093 -4.25422677114655 -3.39565914437211 -1.24558654920979 -1.38947499916961 -4.25422677114655 -3.0613701598667 -1.12306185396437
2 -3.34519889019494 4.10953582698502 -4.25422677114655 -3.06700430060921 -4.25422677114655 -1.79105005207998 -1.69855221466991 -4.25422677114655 -4.25422677114655 -4.25422677114655 -3.52449143752364 0.783132021925211 -4.25422677114655 -1.90477496378418 -4.25422677114655 -3.62927609365636 -3.55076231825128 -4.25422677114655 -4.25422677114655 -2.28686152537045
3 -0.343064766457095 -4.25422677114655 -0.318601375866322 -0.015443848641671 1.37849209114634 -1.10041850890208 -4.25422677114655 1.18398434743398 -2.48684599657327 0.918435662703159 0.209573187226813 -4.25422677114655 -2.25812875541093 -1.41740210499879 -2.47193922275128 -0.445656948125464 2.02498605451047 -4.25422677114655 -1.36081655200477 -0.59405890796671
4 -0.110358637060055 -2.55061748946378 0.766536094488479 -0.611034074440249 1.82997160424679 -1.10041850890208 -2.86109930072784 0.77999588717563 -0.691118691634362 0.863451203594931 0.518365908710144 -1.02482234621634 -0.25910590269416 -1.41740210499879 1.15431849010419 -1.24558654920979 -0.872091061670118 -4.25422677114655 -0.46131994666001 0.951188156770306
5 0.0262378333767096 -1.10041850890208 -0.510619614394483 -1.1393875221877 0.0111209205189102 0.436672343256986 -0.144469813663412 0.672482469986166 -1.71600980057318 -0.69470209592157 -0.429795271862816 -0.405619729715855 -1.45133212218661 -0.763558563757771 -4.25422677114655 -0.0565925777381624 2.07093881792848 -4.25422677114655 -2.4174547463151 -0.709252547685886
6 -0.726486128381745 -1.52242008178715 -0.617149206307993 -4.25422677114655 0.717762044212033 -0.00196371332425579 -1.34620223615088 0.615563833807368 -0.551373491007448 0.153924853186171 1.82241395213174 -2.83427729318942 -0.936982325396693 -0.134437134727556 -2.16576334889286 -1.24558654920979 -3.07993474129012 -4.25422677114655 -0.931960237805249 2.07766772123317
7 0.518365908710144 -2.55061748946378 -1.98705002320217 0.72996791425296 -4.25422677114655 -0.391984872129254 1.3836798758606 1.1442927461798 -2.48684599657327 0.619805617805831 -0.429795271862816 -0.246865060401962 -1.45133212218661 0.170797959809962 -0.445656948125464 -1.57129823348536 -1.38947499916961 -4.25422677114655 1.34817753979265 1.40338638128419
```
