## Supplementary material for "A rationally designed mimotope library for profiling of the human IgM repertoire": Position weighted matrices of 790 clusters of mimotopes: ODXs_790_30.core_133.txt

```
A R N D C Q E G H I L K M F P S T W Y V
1 -1.71956584506994 -0.246368732386305 -0.609609368896768 0.167732481147329 -4.05766478390478 -0.717557174817283 -0.234594032510438 -0.487870562988512 3.09881206761314 -2.01625670428332 -4.05766478390478 0.14584229143351 -0.789609664967562 -4.05766478390478 -4.05766478390478 -0.865069047175545 1.07663077559227 -1.2904403643215 -1.60948315048928 -1.334285255562
2 -0.454188262339321 -4.05766478390478 0.161440303324129 -0.0799585194682562 -4.05766478390478 -0.542830785085676 -4.05766478390478 -0.487870562988512 0.295945702706056 -0.686187725627885 -1.08587183359777 -0.400489265745886 1.28978645877021 -4.05766478390478 -3.10196188777008 -0.440096840914716 -1.45312544897175 3.71579642264195 0.811684987618911 0.00339464862232058
3 1.13188870070886 -2.8536306924337 -1.12994504482873 -0.991174702164559 -4.05766478390478 -0.542830785085676 0.610660502949695 1.93166373870708 -4.05766478390478 -0.48384812770268 -0.83019466508579 -1.2904403643215 -0.551753469455407 -1.53852071946715 -1.80727996685755 1.5820092306818 -1.01152981998686 -4.05766478390478 -2.74397809010905 -0.586799369184408
4 0.716665517483796 -4.05766478390478 -0.609609368896768 0.873512870853156 -4.05766478390478 -0.118238183003868 1.5820092306818 0.95419632759965 -1.3449703200426 -0.48384812770268 -0.952376696517433 -1.2904403643215 -1.90276184879356 0.259181567221003 1.02483994111147 -0.299895682895896 -0.0356594188735851 -1.2904403643215 -0.0705627462097478 -0.740550525853597
5 -1.23299086389889 3.68059129907783 -0.763104235912304 -2.07547212703593 -4.05766478390478 -0.542830785085676 -2.53207258084711 -2.81929866549613 -0.835297210068209 -2.01625670428332 -1.79377802826688 0.941245274626309 -4.05766478390478 -1.03998717513992 -4.05766478390478 -1.6288665970011 -1.84665867188893 -0.101615388506807 -1.60948315048928 -1.60260871623668
6 -1.455861571695 -1.76150426497729 -1.62309118934857 -4.05766478390478 -4.05766478390478 -0.246368732386305 -0.679813122198142 -4.05766478390478 -0.835297210068209 -1.55311898821955 -1.23299086389889 -2.50381793056381 -1.43003921029415 0.421040809629103 -4.05766478390478 -2.53207258084711 -3.27023558209672 2.91814110451382 3.58685321135358 -0.912663589075078
7 -1.455861571695 -1.42183636837914 -2.9862375568837 2.07874972699056 -1.05395073488372 2.38615338020303 1.28076045571605 1.12590540964326 -1.68845341712347 -0.921608349417603 -0.83019466508579 0.14584229143351 -0.789609664967562 -2.30653981662335 -0.816477583970461 -1.07766776939252 -1.45312544897175 -1.2904403643215 -0.546662852615204 -1.60260871623668
```
