## Supplementary material for "A rationally designed mimotope library for profiling of the human IgM repertoire": Position weighted matrices of 790 clusters of mimotopes: ODXs_790_30.core_134.txt

```
A R N D C Q E G H I L K M F P S T W Y V
1 1.40231422231768 -1.7792287084734 -0.667309037900491 -0.0828997667105465 0.888884005340399 -0.68483510361686 0.424296569038092 0.287141022015663 -0.603782000076094 -3.81914465675029 -3.81914465675029 0.0745579349234671 0.866206741453785 -1.884044175781 -3.81914465675029 1.02177444823777 0.789349230336936 -3.81914465675029 -0.0736196395280187 -0.645019430742104
2 -0.772682115034705 -1.7792287084734 -0.898238915098017 -0.287361380272593 -3.81914465675029 -1.31622253853324 0.424296569038092 0.536146710997475 -0.3668709342713 -2.3032613445048 -0.361678351193679 -0.169193336581675 -0.974683782893573 -1.884044175781 1.86620926434635 -1.01584815529665 -1.66020126972727 3.27011181713425 -1.15928457142342 -1.15220017931363
3 -3.81914465675029 -1.31622253853324 -3.81914465675029 -3.81914465675029 -3.81914465675029 -2.46519594152237 -1.36358673716613 -1.26652765268468 -1.70972180650308 -3.81914465675029 -2.3257744274594 0.0745579349234671 -3.81914465675029 0.346307925088377 -3.81914465675029 -1.57495474687624 -3.81914465675029 4.98852608177396 0.538803583413422 -1.94123808247152
4 -1.0012082213254 -3.81914465675029 -3.81914465675029 -1.64221335599789 -3.81914465675029 -3.81914465675029 -2.12198200655081 -1.73349891095973 -0.887391145109366 -1.10122898129051 -1.13065597896909 -2.09205874633725 -1.46255486854504 -1.08620361579976 1.29519698398177 -1.57495474687624 -3.81914465675029 4.48643728740882 0.96737788790197 -1.49343580990161
5 -0.575453826427719 -1.7792287084734 -0.468293860618933 2.40890526987386 -0.589704037006771 1.18635222055413 1.76867475716923 0.417009434230391 -0.887391145109366 -3.81914465675029 -1.60784633907572 -1.32827451852842 -0.974683782893573 -1.884044175781 1.14781414807129 -1.01584815529665 -1.66020126972727 -0.308482723257249 -0.802477769526274 -2.59405068766653
6 -1.0012082213254 1.80259497004947 -0.137494616749523 1.13207985229948 -3.81914465675029 1.55446194945569 1.76867475716923 0.417009434230391 -0.3668709342713 -1.10122898129051 -1.60784633907572 0.904218859523711 -1.46255486854504 -1.08620361579976 -3.81914465675029 -1.17926560718327 -1.4043743292723 -3.81914465675029 -0.516650716198172 -0.445642977067784
7 0.836557628332638 -1.7792287084734 -2.60835505575298 -1.16772313086078 -0.589704037006771 -0.449448258744286 -0.869072319009784 1.01776556238354 -1.24074220254294 -0.742080356174331 -0.247133599622017 -1.32827451852842 1.77773695864791 -1.08620361579976 -0.869072319009784 0.424296569038093 -0.0120950779329565 1.18952550597755 0.105517135588114 0.154904992816633
```
