## Supplementary material for "A rationally designed mimotope library for profiling of the human IgM repertoire": Position weighted matrices of 790 clusters of mimotopes: ODXs_790_30.core_135.txt

```
A R N D C Q E G H I L K M F P S T W Y V
1 -0.106262801233514 -2.5694794362244 -1.63073876022632 -0.2089502644973 -3.88242071878111 -3.88242071878111 -0.625777714264518 3.87328542085925 -1.3603983300573 -1.69710650548918 -3.88242071878111 -0.954019440362601 0.342031928451206 -3.88242071878111 -3.88242071878111 -2.60368613124218 -2.47470586529153 -3.88242071878111 -3.88242071878111 -1.61088028927993
2 1.36349109554539 1.31243109043887 0.331530057465834 -1.75816446897538 -3.88242071878111 0.460857807314282 0.115389914922632 -1.38597528515729 -2.51432901143765 -0.136225746186578 -0.0761832738421913 2.23300491828268 -1.09628843210737 0.921864195920131 -2.83300216105661 -0.625777714264518 -1.30723002854375 -3.88242071878111 -0.925166121394617 -1.27254473689442
3 -1.72415607525892 -1.89366300847297 -1.29349547886972 -1.75816446897538 -3.88242071878111 -1.4352577736527 -0.0920295772032599 1.82002273646356 -1.82494337119567 -2.41038574443586 -2.03529288628308 -2.20244701162884 -2.31393765907007 -3.88242071878111 3.00834829998485 -0.737650904332401 -1.52264246461845 -3.88242071878111 -3.88242071878111 -2.05368515219768
4 1.36349109554539 -1.89366300847297 -0.418666651089964 0.128271626474355 0.203909470021646 -1.08792130328471 -2.23193595902084 -0.140289771637447 -3.88242071878111 0.904799517378953 0.673060745619405 -0.954019440362601 -0.445508045042262 -1.20703471264862 -2.23193595902084 -1.13717415989047 0.0294539058529322 -0.43365254783404 -0.199703511295759 1.63057979539127
5 -1.39226958334225 -3.88242071878111 -2.70985268217029 -0.933901068300216 -3.88242071878111 -2.5694794362244 -2.23193595902084 -3.88242071878111 -3.88242071878111 0.345727781492105 -0.486619742089412 -2.20244701162884 -1.58029066284124 -0.699387794338492 0.37947291995401 -2.23193595902084 -2.08343757545009 4.4910237706757 1.49604503066067 -1.27254473689442
6 -0.106262801233514 -1.89366300847297 1.38899652234034 -0.649843318560696 -3.88242071878111 -1.4352577736527 -0.991356758193504 0.408279055132437 -1.3603983300573 -1.2219512426239 -0.372556664299303 -3.88242071878111 -0.734510403454083 -1.20703471264862 -1.48221558696891 1.84709170943276 -0.138394880767387 -3.88242071878111 -1.27957557644556 -1.27254473689442
7 -1.72415607525892 1.67274321639312 -0.790762374658534 -1.75816446897538 -3.88242071878111 0.562687265496092 0.296702427342097 -1.03631288577978 -1.3603983300573 -1.2219512426239 -1.72415607525892 -1.44720759885461 -0.445508045042262 -1.99721809535819 2.07113893878136 -0.991356758193504 -1.77596127977143 1.34137436494135 -1.75042860540593 0.846727423740534
```
