## Supplementary material for "A rationally designed mimotope library for profiling of the human IgM repertoire": Position weighted matrices of 790 clusters of mimotopes: ODXs_790_30.core_136.txt

```
A R N D C Q E G H I L K M F P S T W Y V
1 -1.27467084179972 -0.1616902964321 -3.02013623070459 -1.31227203749955 -4.07946120732723 2.96352366854479 0.56660485147446 -0.905392221620396 -1.38638474567192 -0.049653658067083 -2.75932782322409 2.04124047540403 -1.9424990377669 -2.34458965958943 -4.07946120732723 -1.84735196976432 -2.13171921016293 -4.07946120732723 1.84998186282184 -1.64332815174693
2 -1.27467084179972 -1.46305623855756 -1.99136416425616 -2.78553128933103 -4.07946120732723 -2.88849860531258 -1.36855992927166 -2.85440343004836 -1.10977891105919 -1.59398169988676 -2.38109250759064 -0.443612672086531 -1.11659785661856 -4.07946120732723 3.45900075675923 -2.2864105641644 -1.88659526070763 -4.07946120732723 -1.6501822935736 -3.00703087568538
3 1.4411734413309 -0.289679557181244 -2.41592873774327 1.30094330168459 -4.07946120732723 0.260086223436969 0.45592128416218 0.909946082586207 -4.07946120732723 0.505562753522182 -1.83389561959615 0.981766241480631 -0.0533187703671165 -1.57942476655419 -2.56895403426694 0.0614741603558505 -2.13171921016293 0.497159020103679 -1.6501822935736 0.811826641526576
4 -2.08170494487117 -4.07946120732723 -4.07946120732723 0.897404753424531 -4.07946120732723 -0.958727509406098 -1.00968906976014 -0.905392221620396 -1.38638474567192 -0.728906115344027 -1.43811823825038 -0.0578854036708297 -0.594672426117217 -1.57942476655419 3.07491428615871 -2.92064947702431 -1.67713353854938 -4.07946120732723 0.133494507053734 -0.954998894274221
5 -0.912195833594809 -1.80172911897398 -2.41592873774327 -2.78553128933103 -4.07946120732723 -1.80172911897398 -2.56895403426694 -2.20160067201265 -4.07946120732723 1.16091555767122 1.34388078303742 -1.81334321736856 3.27915276275337 0.990884321965825 -1.58818414708476 -1.84735196976432 -1.05367812465049 -4.07946120732723 -0.790736040659876 -0.0401804740901529
6 0.561522372557567 1.94628768217734 -0.163803501651654 1.30094330168459 -4.07946120732723 -0.958727509406098 0.205276334093704 0.31729574361262 -0.0763985867663253 -0.526861517755589 -2.08170494487117 0.24616639840407 -1.47123770114453 0.887268316354403 -0.85898294740607 -0.812053991116578 -0.820473766919607 -4.07946120732723 0.015018567915784 -0.140361686503424
7 -0.497241526737885 0.0645568475069383 -0.652444290520906 1.35037458024803 -4.07946120732723 1.22400930785211 0.855320827084131 -0.233822515017193 -1.72891240272071 0.308330014626634 0.972918890357046 0.497159020103679 0.737486285818854 0.522531523439882 -4.07946120732723 -1.66950800081095 -1.33198667347479 -4.07946120732723 0.344730412216267 -0.629667824455193
```
