## Supplementary material for "A rationally designed mimotope library for profiling of the human IgM repertoire": Position weighted matrices of 790 clusters of mimotopes: ODXs_790_30.core_137.txt

```
A R N D C Q E G H I L K M F P S T W Y V
1 1.31842153807578 -1.59172426892184 1.8811817144212 0.103160584628719 -3.96612945959094 1.1988511788336 0.685011927411029 1.73168146616827 -3.96612945959094 -0.743260963939424 -2.57239172798323 1.12741212916853 -0.897438336129635 -1.36595500241472 -3.96612945959094 -1.2967719439889 -1.92797118181067 -1.92797118181067 -3.96612945959094 -1.43079952453011
2 1.50643242943067 -1.24797757368236 0.345485749165075 1.58177965841056 -0.876642619849482 -1.59172426892184 -2.37610389362081 -0.483143494982474 -0.656321986850789 -0.124331206028036 -1.40963710854574 -2.34719899031799 -1.73498615213916 -1.36595500241472 0.433415485975997 -0.686306127181696 0.439648993447233 0.541694434642043 -2.5933251402054 0.74452517283521
3 -0.156644598297247 -0.970578623076649 -1.45153104251203 -0.19744087943199 -3.96612945959094 -0.537784263425802 0.128476084907333 0.239674165349643 -1.17031567226899 -0.506213112195916 0.605923298023045 -0.0119045242825534 -0.897438336129635 -0.862564816414385 -3.96612945959094 -1.63812781514666 -1.27960308657991 3.51050253325021 0.242316151718226 0.987221412083654
4 -1.28236898133256 0.0647191987566966 0.72040047832552 -1.09529495801296 -3.96612945959094 -0.0639851267898608 0.288987631673464 -1.19683321738817 2.11862656172383 -0.302673341186256 -0.65118349642587 1.91654367018172 -3.96612945959094 -0.194349642250143 0.899178495573589 -0.414869827364019 -1.92797118181067 -3.96612945959094 -3.96612945959094 -0.931272610003471
5 -1.54922809157585 -3.96612945959094 -2.21887404547555 -1.44604390252315 -3.96612945959094 -3.96612945959094 -1.63812781514666 -3.96612945959094 -3.96612945959094 -2.55075869179682 -2.18314296329686 -0.0119045242825534 -1.73498615213916 -3.96612945959094 3.57279904228365 -3.96612945959094 -3.96612945959094 -3.96612945959094 -1.08663171199009 -2.20121133727425
6 -0.399244878893043 -1.24797757368236 -1.78477584203103 -0.813361627462274 -3.96612945959094 -1.24797757368236 -0.789457645371055 3.91139727148702 -3.96612945959094 -3.96612945959094 -2.57239172798323 -0.0119045242825534 -3.96612945959094 -3.96612945959094 -2.37610389362081 -1.8448118184897 -1.27960308657991 -3.96612945959094 -3.96612945959094 -3.96612945959094
7 0.144555782002692 -0.537784263425802 -3.96612945959094 -0.577619958729371 0.990286569500004 -0.205306019998282 -0.052155537379912 -1.99937553511634 -1.51771237085954 0.177331511471599 1.57527371458799 -0.0119045242825534 -0.165725805041927 -0.490110900005026 -0.959487823482905 0.433415485975997 0.385785369301626 -1.92797118181067 -2.5933251402054 0.0861608915340617
```
