## Supplementary material for "A rationally designed mimotope library for profiling of the human IgM repertoire": Position weighted matrices of 790 clusters of mimotopes: ODXs_790_30.core_138.txt

```
A R N D C Q E G H I L K M F P S T W Y V
1 -1.78874898809019 -4.23515679928493 -1.69061139489707 -1.10249526660083 -4.23515679928493 -2.51756659888064 -2.13126988420399 4.18369016343595 -2.45352859093099 -4.23515679928493 -4.23515679928493 -1.62683752379743 -4.23515679928493 -4.23515679928493 -4.23515679928493 -3.16507442483123 -3.52389002459296 -4.23515679928493 -3.03094013726332 -2.25278107579478
2 0.461015494469435 0.272271659572149 -1.95200718913804 -0.903795439781333 -4.23515679928493 -4.23515679928493 0.450780433201776 0.00492726374596444 -3.08520168646666 -1.54117974999787 -0.689018680951256 1.55608179396245 -0.363273364063027 -1.38100118502733 0.0235602385307843 -1.80267490335813 1.94218303056449 -1.62683752379743 -1.93873937215115 -0.00952753786888256
3 0.0644106214916354 -0.890972583865022 -0.694716084881184 -0.573433160928156 -1.39472753312102 -0.597740184010084 0.142796946614798 -0.836661682059207 -2.01569095530472 -0.113076888657144 -0.864127360954383 0.294103463979406 -1.13451513309469 -4.23515679928493 -2.13126988420399 2.0083908184923 0.384134129685767 -1.62683752379743 -1.93873937215115 -0.934403820527097
4 -2.75995304907287 -1.75547821574663 -2.68243688509203 -1.60746983897627 -4.23515679928493 -4.23515679928493 -2.13126988420399 -1.00989333153674 -4.23515679928493 -0.00398704794568976 0.247868824192407 -0.9877536429409 4.11064090079648 -2.61366334597136 -2.82952931611415 -3.16507442483123 -2.6932835595088 -2.40775872232372 -4.23515679928493 0.386101487827721
5 -1.06346465377132 -1.25941697432636 -0.956928617908391 -3.036608706696 -4.23515679928493 -1.48623087913545 -2.82952931611415 -0.682018716117706 -1.17954127615168 0.281097392772486 -1.1745136268905 -0.208906837265566 -0.520932899483811 -1.38100118502733 -1.16099659737512 0.828208971659831 2.18695951935761 -1.12297496061432 0.032206557223075 -1.25573950156808
6 0.993457812084276 -0.736919119350637 -0.694716084881184 0.0226987618867223 0.0492828646726787 0.119250255076851 0.142796946614798 0.0932571814639618 -1.68025375650657 -1.03251626205545 -0.1458229316897 0.183823424751115 -2.22394713977378 -0.0963856354408729 -0.902976744104253 -0.464870869167912 -1.02038943901819 0.183823424751115 0.890294013014666 1.62434136686114
7 -0.223308132014947 1.38150038807926 -1.95200718913804 -0.432874845140981 -4.23515679928493 0.343097186551356 0.540382523276767 0.00492726374596444 -0.269018112000496 0.519036025620142 -0.460724772580863 0.183823424751115 0.423032209442123 -0.277377997853053 1.01693794953606 -0.407882553836211 -1.23341725019995 -4.23515679928493 0.215456706442727 -0.449654335759676
```
