## Supplementary material for "A rationally designed mimotope library for profiling of the human IgM repertoire": Position weighted matrices of 790 clusters of mimotopes: ODXs_790_30.core_139.txt

```
A R N D C Q E G H I L K M F P S T W Y V
1 -1.40791498941692 -4.03230290294894 -2.33424608844101 -1.57024836812778 -4.03230290294894 -1.09829763877319 -4.03230290294894 -2.77832064473091 -4.03230290294894 -1.97040946576768 -3.20453752813188 -1.24201508897398 -2.56799555983218 -4.03230290294894 -4.03230290294894 -2.84557298240386 -2.3456324382281 5.09754819068083 0.534960706983908 -1.55513540970099
2 -0.820362043379391 -1.71460092506549 0.586445666986559 -0.942011628129517 -1.00492997428103 -1.37378677773828 -0.184125704864338 -1.32302248993448 3.52069492499029 -1.50548064562864 -1.53415316458478 -1.72629780596169 -0.118266871644457 -4.03230290294894 -1.27877785707185 -0.545473353284519 -2.3456324382281 -4.03230290294894 -0.933155387733565 -2.31684175474042
3 0.404985202597651 -0.667841418559695 -0.420754906637741 0.328298057917359 -1.00492997428103 2.41642939190287 -0.389918221568388 -0.613449265150248 0.769209672539265 -2.6606494549939 -1.74699835572601 0.0364086652770278 -2.56799555983218 -4.03230290294894 -1.49964756187186 -1.27877785707185 0.867292282774775 -0.728300594604573 0.10946256619192 -1.0592339206997
4 -0.0813274366930382 -0.336740573848995 -0.177527415805052 0.614630357292882 -4.03230290294894 -4.03230290294894 0.300077654667116 -0.139923132345326 -1.01875412111822 -0.433736705954024 -1.99677190023392 0.0364086652770278 -2.56799555983218 -1.49083477024281 -2.07929317571996 -0.630029040295757 2.09270762294054 -4.03230290294894 -0.496651547677321 0.543019099402747
5 -1.67250589800823 -2.16167519761701 -1.9056753722597 0.218661235772261 -4.03230290294894 -1.71460092506549 -0.630029040295758 -0.613449265150248 -4.03230290294894 0.174368926741885 0.612877293125005 0.472200024518724 -0.501750471034707 -2.26214800816763 2.66018065289958 -0.719850736251642 -1.80008772919418 0.40810932596864 -4.03230290294894 -0.863331046250655
6 -0.820362043379391 2.69491241523285 -0.885610638647952 -0.942011628129517 -4.03230290294894 -0.492813246583721 -1.27877785707185 0.501248898366279 0.0178561849993902 -0.872294650934317 -1.53415316458478 1.07762205998109 -2.56799555983218 0.472200024518724 -1.08727587216994 -0.465600257354259 -0.624103768039498 -0.728300594604573 0.70835580152429 -1.55513540970099
7 -0.288255515292081 -0.867074352155628 -1.30730542425831 -2.70845087005854 -4.03230290294894 -1.09829763877319 -0.184125704864338 -0.28117174994208 -1.64128020637792 0.505451314539317 0.202158706201318 0.0364086652770278 2.12499116087025 0.310198229086761 0.764896851303892 -0.545473353284519 -0.526928171832591 -2.04722554818581 -0.0198910695689391 0.907497618151579
```
