## Supplementary material for "A rationally designed mimotope library for profiling of the human IgM repertoire": Position weighted matrices of 790 clusters of mimotopes: ODXs_790_30.core_140.txt

```
A R N D C Q E G H I L K M F P S T W Y V
1 3.54235535512217 -4.35710073572142 -3.4429464271157 -2.16990387035562 -4.35710073572142 -4.35710073572142 0.458385059667565 -0.432139831804442 -4.35710073572141 -1.26842337251715 -3.20562971968506 -1.5054914751285 -4.35710073572142 -4.35710073572142 -4.35710073572142 -1.02758240238553 -2.18792822445396 -4.35710073572142 -1.82803135166867 -0.690372187168435
2 -0.822853461253993 -2.30720861387022 -0.819361221827176 -0.967828541153541 -1.62651649058447 2.89842756171403 0.800840698630154 -0.539723475200426 -3.27631084096644 -3.18641091606566 -1.65747967951035 1.06821896825824 -0.936860807084774 0.0957291787478362 -4.35710073572142 0.917898575010153 -2.89828476166694 -4.35710073572142 0.346274639110469 -1.32150355395706
3 1.43876987445879 -0.837412045772415 -0.9336428979359 -1.56556532621383 -1.62651649058447 -0.837412045772415 1.07739964308215 -0.539723475200426 -2.66539340333236 -0.35581034008273 -1.79990849377839 0.246833538466873 -1.13696531084369 0.0957291787478362 -3.54612643363626 0.860556546470458 1.33543736525205 -4.35710073572142 -4.35710073572141 0.0213819107961971
4 0.746607118851942 -1.71680756780515 -1.91819035036725 -1.56556532621383 -4.35710073572142 -0.48822466707725 0.205561484567431 0.5195696628116 -2.66539340333236 0.911026452414528 0.345487962330267 -1.22410228741129 0.0889475781099006 -0.179211701951607 -2.65081883158273 -0.395015746882032 0.611588945342199 0.611588945342199 -1.55697936743571 1.55934597247566
5 0.60303726612336 -1.49286503457691 -0.202904965516145 -0.813284108096437 -4.35710073572142 -0.837412045772415 -1.26219610104598 -1.24602528755185 -4.35710073572141 0.11994724459016 1.35160844745214 1.11948685273285 0.487342399505848 0.32656646281851 -2.65081883158273 0.235942588055833 -2.18792822445396 -0.695026872604722 -0.420135241476566 1.24871931631286
6 -2.01473297614907 -4.35710073572142 -2.17508978421712 -1.14093652533371 -4.35710073572142 -4.35710073572142 -1.89076725253799 -1.66616260735248 1.04419430266715 0.11994724459016 1.03236261276722 -0.609058069790367 3.53822725596174 0.615562447503529 -4.35710073572142 -2.5437185483321 -1.71405725229447 -4.35710073572142 -1.55697936743571 -0.042433120613429
7 -0.633102333878873 3.12652027735068 -1.05776214367827 -1.14093652533371 -4.35710073572142 0.836480500905006 -0.825838830797356 -1.93328988929164 -0.510875591236326 -1.26842337251715 -1.29905846473974 1.62430685482178 -1.13696531084369 -0.724860505564471 -4.35710073572142 -0.219867034562819 -1.58533715669298 -1.35794731477099 -4.35710073572141 -1.89769402267341
```
