## Supplementary material for "A rationally designed mimotope library for profiling of the human IgM repertoire": Position weighted matrices of 790 clusters of mimotopes: ODXs_790_30.core_141.txt

```
A R N D C Q E G H I L K M F P S T W Y V
1 -1.90691693499618 -2.62754686888392 -1.23125668494552 -2.50281298941629 -4.29877132901354 -4.29877132901354 -2.93454873282357 4.17372061880394 -4.29877132901354 -3.09364171368529 -3.58749908176858 -0.87485650514163 -4.29877132901354 -4.29877132901354 -4.29877132901354 -2.6668905714572 -3.61325137553027 -4.29877132901354 -1.21655736977651 -3.3433831737351
2 1.11514392315756 -1.01493969529139 -2.06867916620659 -3.13770254462551 -1.51588417056383 -1.87393098635859 -0.533766514531751 -2.15579263013052 -2.56440292591 0.15338108058664 0.462893670215453 -0.87485650514163 -1.53601977335788 -0.40367911856179 -4.29877132901354 0.440796122715778 1.70710641384204 -1.74633226496786 -1.0187078828619 0.700793187397109
3 0.995291997593427 -1.01493969529139 0.633531594661828 0.580605937195827 -4.29877132901354 -1.01493969529139 -1.43136849398755 2.65545158181544 -1.52934975764947 -1.38652403473598 -0.586428829271795 -0.335412236207387 0.295035224664969 -0.223206428965327 -3.46108005842895 -0.279161493515756 -1.47444845126409 0.21838682132742 -2.49566402850313 -1.20913586232111
4 0.0617510011925823 -1.18657705600339 -1.39952431476771 -1.02770245268718 -4.29877132901354 -0.17888739418282 -0.533766514531751 -0.316386368093808 -4.29877132901354 0.9322092084824 1.38331133162269 -1.11125374551718 0.110899987683683 -0.223206428965327 -2.24609413920162 -2.6668905714572 1.02063043583163 -4.29877132901354 -0.84474794791655 1.41960592155996
5 -0.5179420062699 -1.01493969529139 0.175465275470134 -0.698730838120375 -0.0779114388054931 1.80410268443716 0.125269539510789 -0.316386368093808 -2.56440292591 0.9322092084824 0.393468628768106 1.18653533145406 -1.53601977335788 -0.850830420274882 -1.59604401435482 -1.33117946380849 -1.04842498384503 -1.74633226496786 0.706690619174707 0.860968735848723
6 -1.3357958575532 1.78098778000507 -2.3846930315238 1.16942295264606 -0.624698810879681 -2.20208044207924 -0.103570814126035 -1.55578418330505 -1.30201854905565 -0.626321273591068 -1.84967722209767 0.537931892716546 -1.88188545290979 -1.50224803359929 2.41422048035415 -1.78196770539347 -1.14372489949824 -4.29877132901354 -0.000638893478177691 -1.37777135088084
7 -1.18657705600339 -3.23359615177876 -0.944164194066145 -1.22539975345638 -4.29877132901354 -0.722945996238937 -0.103570814126035 -2.5860346457046 -4.29877132901354 -1.66131890148818 -4.29877132901354 -0.192687698516699 -1.53601977335788 -0.609999817719727 -2.93454873282357 0.440796122715778 2.74986600091995 -4.29877132901354 -1.7187656042144 -1.78894721269405
```
