## Supplementary material for "A rationally designed mimotope library for profiling of the human IgM repertoire": Position weighted matrices of 790 clusters of mimotopes: ODXs_790_30.core_142.txt

```
A R N D C Q E G H I L K M F P S T W Y V
1 0.821414664979036 -0.440839359469911 -0.241739577040465 0.152782209868403 -0.0436839896812817 -0.440839359469911 -0.57829392630154 1.11884940404917 -2.04779110206221 -2.61705903907161 -3.165907597132 -0.828844091123349 1.05099862696115 -4.0059854964992 -4.0059854964992 1.85850781299692 -1.04471791822196 -0.298052540000036 -4.0059854964992 -1.23576233789009
2 -4.0059854964992 -4.0059854964992 -1.52639219873185 3.08031688698207 -4.0059854964992 -2.77054187559503 -0.33777963086572 -4.0059854964992 -4.0059854964992 -2.61705903907161 -1.69834306095909 -1.19167127861873 -0.688502847707757 -0.939947389164525 -4.0059854964992 -2.8034622947872 -4.0059854964992 4.22127178719024 -0.882035799994674 -1.23576233789009
3 1.0210744007261 0.659729745371307 -0.661894965141286 -0.453862006037615 -4.0059854964992 0.873979225142381 -1.22853797184048 0.932099002007281 -1.24650854271956 -1.10384448720518 -1.13391040541329 -0.828844091123349 0.367823794205493 -4.0059854964992 -2.0321203875411 0.715258968072574 0.249631921170307 -1.99989427898765 -0.444684035069387 0.106879417169789
4 -1.6235627441188 -4.0059854964992 -2.28846761570819 -1.52093359099559 -4.0059854964992 -0.815809322776012 -0.57829392630154 -0.561684077403671 -4.0059854964992 -1.10384448720518 -1.48471339649993 -0.0915186225627705 -4.0059854964992 -4.0059854964992 3.36866073997634 -1.71195156808055 -3.19514673023867 -4.0059854964992 -4.0059854964992 -0.812057976118616
5 0.525340462809197 -1.66581860234964 -1.25714803402986 -1.9824829412612 -4.0059854964992 -1.66581860234964 -0.867087569212622 -0.385701958317708 -0.357173328915585 0.743623721030485 0.130950903037559 -1.67756101588666 2.40867097459633 -0.0287598995563433 -1.22853797184048 -2.15685230762491 -1.99989427898765 3.26886441206402 -1.97491318869441 0.106879417169789
6 0.152389104927518 -0.0150387046250667 -1.25714803402986 -4.0059854964992 -4.0059854964992 -0.616176200980129 -2.44423052011691 -0.762154433316321 -0.734371489565883 0.346352709264129 0.525340462809197 -1.67756101588666 -0.065745973533383 -1.44124908286826 2.26329022560358 -1.09773146946182 -3.19514673023867 1.21136504079301 0.761681162452654 -1.23576233789009
7 -1.94919834121058 2.71236760137004 0.426861006812283 -0.453862006037615 -0.0436839896812817 0.313308950232445 0.208850102822543 -0.087430138182428 -0.357173328915585 -0.381666819616678 -1.69834306095909 0.0891171210075623 -1.33208079543295 0.803458756342252 -4.0059854964992 -0.764264473294166 0.359287588618073 -4.0059854964992 -1.51268972001238 -1.83821634130035
```
