## Supplementary material for "A rationally designed mimotope library for profiling of the human IgM repertoire": Position weighted matrices of 790 clusters of mimotopes: ODXs_790_30.core_143.txt

```
A R N D C Q E G H I L K M F P S T W Y V
1 2.87160377640693 -4.21334174230148 -1.64967257999705 -2.35262362446502 -4.21334174230148 -0.102303554470615 0.186560083833877 -3.06776434476544 -2.41533112318604 -0.990138738856303 -2.97658982686526 -0.707444157213469 2.33201612215199 -4.21334174230148 -4.21334174230148 -2.28994479188725 -2.3693526332877 -4.21334174230148 -0.521125826256653 0.786174854206521
2 0.50499645781875 -3.10039944050999 -1.42789318182661 2.62171083535846 -4.21334174230148 -2.04707971692573 2.84622310106505 -2.00013767192075 -2.41533112318604 -1.22260182539958 -0.34873607163348 -0.707444157213469 -2.1847670810038 -2.5762504099041 -4.21334174230148 -1.37642125050116 -1.58572878727202 -1.58572878727202 -1.89853823027071 1.21243561915864
3 -0.646114141872663 -0.848362583258781 0.0842867086349399 -1.06024140002477 -4.21334174230148 1.45917157533817 2.30232821431475 -0.499264897272477 1.04068750527847 -1.49985431732457 -1.02114107769345 1.76760470600572 -2.1847670810038 -0.974321964007351 -2.40029478300024 -0.364631014346936 -2.65629450939233 -2.3693526332877 1.43136683811492 -4.21334174230148
4 -0.0287019004819246 -1.02114107769345 -1.06614087206944 -1.29119909855384 -4.21334174230148 -1.21746324499113 0.399156529942771 -0.967477100586437 -1.36664593366307 -0.990138738856303 -0.731132171282407 -0.707444157213469 -1.37337587628522 -0.683282835951072 -2.40029478300024 2.31983791682435 -0.792111826547593 -4.21334174230148 -0.852154384648592 -0.513362633278437
5 1.92912427421313 0.519089550576573 -2.64538869589769 -1.56631097168807 -1.35306021318929 -0.427634974074711 -2.09173556740071 0.913701448012707 -2.41533112318604 0.767359436901069 -0.417533395730922 -0.0221933566957196 -0.655067429983515 -0.0528209665228634 -2.09173556740071 -2.09173556740071 -0.977991091276924 -4.21334174230148 0.496904674341111 1.48660857376829
6 -2.32062158297513 3.57313119948303 -1.64967257999705 -1.90654698377258 -4.21334174230148 -0.427634974074711 0.824125078522752 -2.43736702711201 -2.41533112318604 0.32496112868295 -2.97658982686526 1.72761519669489 -1.72276561262186 -1.8290813253919 -4.21334174230148 -3.13114292163368 -2.13012279847021 -4.21334174230148 -2.99603471599165 -1.04386028775755
7 -0.0287019004819246 -0.848362583258781 -0.330320934688919 0.487258762875039 -1.35306021318929 -1.44477307642403 -0.364631014346936 -0.967477100586437 -2.41533112318604 -1.49985431732457 -0.102303554470615 -1.2302657634727 -4.21334174230148 0.252881448508929 -4.21334174230148 1.92149841941915 0.269997340466815 -4.21334174230148 -0.252056180961498 -0.213809549603974
```
