## Supplementary material for "A rationally designed mimotope library for profiling of the human IgM repertoire": Position weighted matrices of 790 clusters of mimotopes: ODXs_790_30.core_144.txt

```
A R N D C Q E G H I L K M F P S T W Y V
1 3.10308855908026 -1.75123647099766 -4.05210781631528 -1.26006464863555 -1.04321691811303 -0.235319431249344 -2.52265385534399 -0.476897878583856 -1.05701602841069 -0.675288293367972 -4.05210781631528 1.03734733036445 -1.41952462123182 -4.05210781631528 -4.05210781631528 0.0116579751076775 -0.4750217481708 -4.05210781631528 -2.05799072601524 -1.59221553085752
2 0.142477718978645 -0.53187740290777 -2.97757840480104 0.813265375441828 -4.05210781631528 0.907256107848633 0.511122753809884 -0.652354323044354 -0.150453241422878 -0.675288293367972 -0.0969693323455226 -0.183462323435222 0.00135644443430472 -0.659280987509672 -1.79705093616205 0.511122753809884 -1.83646398672687 -4.05210781631528 0.584213941103592 1.47200491982445
3 -4.05210781631528 -2.84472450469043 -0.752236037946214 -0.210766194576897 -1.04321691811303 -4.05210781631528 -1.79705093616205 -4.05210781631528 -0.824459883300723 -2.00622114816795 -0.246532200425054 -4.05210781631528 -1.41952462123182 1.31912900266709 -2.52265385534399 -4.05210781631528 -1.2798376617261 -4.05210781631528 3.77928111830098 0.108295046048106
4 2.60308564228373 0.315106966950229 -0.752236037946214 -0.54486187474326 -4.05210781631528 -0.53187740290777 -1.79705093616205 -0.0508607139455797 -1.33440102464053 -0.910810017982288 -0.941592840252105 -0.183462323435222 -4.05210781631528 -4.05210781631528 0.82079400101268 -1.31652135674104 -4.05210781631528 -4.05210781631528 1.02773727244356 -0.901861107139377
5 0.67343491919356 -4.05210781631528 -0.459907947395472 -0.980409544518429 -4.05210781631528 0.119370907421304 -1.31652135674104 2.86807463677114 -2.79234369581167 -0.295396297445918 -0.327560859631677 -0.918583547470431 -0.157748225093505 -1.02924626860981 -3.09353771628138 -0.357281614142515 -0.0245529854999014 -4.05210781631528 -0.0594652093586085 -0.729672996014631
6 -0.220503359510292 -2.19676844766291 -1.61271340226938 -2.06549669061773 -1.04321691811303 -1.75123647099766 -1.79705093616205 -0.852142562215883 -1.67812625697235 -1.19242852472694 -0.819355105246226 0.552395515808088 -4.05210781631528 -2.29682409392114 3.16813601612229 -1.18634364585856 -1.2798376617261 -4.05210781631528 -4.05210781631528 -1.59221553085752
7 0.496427311886012 2.46096780397182 -0.598680451354423 1.01800448255329 -4.05210781631528 -1.41131636247922 -0.956679170863636 -2.15301398981108 -4.05210781631528 -1.54268948805799 -1.07515448442372 1.58011698700962 -0.157748225093505 -0.365087993506032 0.567573389711226 -0.223541313835579 -1.44262627163665 -4.05210781631528 -2.05799072601524 -1.09742112371845
```
