## Supplementary material for "A rationally designed mimotope library for profiling of the human IgM repertoire": Position weighted matrices of 790 clusters of mimotopes: ODXs_790_30.core_145.txt

```
A R N D C Q E G H I L K M F P S T W Y V
1 -0.544069517924505 -4.10319665291096 -0.318471607751907 -1.07923644810233 -4.10319665291096 -1.23448960509246 -1.05561297260324 3.95492195611829 -4.10319665291096 -4.10319665291096 -3.3078630385433 -0.730155806716841 -4.10319665291096 -2.38591799875665 -4.10319665291096 -0.858364964849916 -4.10319665291096 -4.10319665291096 -4.10319665291096 -2.43974885659727
2 -2.12430013645419 -1.23448960509246 0.305402685074707 -0.170762565814965 -1.14175229996961 1.65047373160274 -1.41363029970581 -2.89251324756087 -2.87481016562766 -0.573645521370402 0.0599807278457205 -1.85701511893082 2.67202242441007 -0.0142841625931648 -1.89089820396902 -1.41363029970581 -0.575786334636238 1.1258715273726 0.195295742807825 0.32932200430286
3 1.77596146990144 -0.0915358537224361 -0.699031447178268 -1.07923644810233 -4.10319665291096 -2.28694877572527 -1.89089820396902 -0.577656450440614 -1.77288382146878 -1.0099455496956 -2.12430013645419 0.449274461537188 -4.10319665291096 -0.46619173896547 2.1524587841811 0.246028871881884 -1.3771540356405 -4.10319665291096 -1.69441769788912 -0.537766092611757
4 0.191947834541874 -0.336791738941274 -2.03434429997848 -1.70255385583135 -4.10319665291096 0.463300078941077 0.807202072246822 -0.951526975130575 -4.10319665291096 -2.77733001442216 -2.12430013645419 0.758853563048862 -2.68649994158606 -0.46619173896547 -3.1707329396884 2.2678031464737 -1.53898078904355 -2.17409073959575 -0.302996573327013 -0.829545578366589
5 -1.80378997733134 -1.50786435276952 -2.03434429997848 -2.82414464470447 -1.14175229996961 -2.28694877572527 -0.145605245394017 -1.18245320019314 -4.10319665291096 -0.573645521370402 -0.129624596666731 -2.58107687588914 1.00091797078379 3.83833618971241 0.670137279434911 -1.89089820396902 -1.3771540356405 0.758853563048863 0.790892532010884 -1.19569455870099
6 2.70173606575161 -1.00475633902794 -1.44193049727754 0.18577679473219 -4.10319665291096 -0.806630036525456 -1.89089820396902 0.667074733848774 -1.43140694871047 -0.573645521370402 0.227537040682254 0.198484242249072 -1.51602229324064 -1.62388547810058 -2.60900385596651 -2.95825191775702 -1.09950843433369 -4.10319665291096 -2.14955966989687 0.867112738056937
7 0.118022136948885 0.118022136948885 -2.03434429997848 0.914256805063404 -4.10319665291096 2.39694026478378 1.04753494044413 -0.152803154074954 -1.43140694871047 -4.10319665291096 -1.04059369681557 -0.490518046891561 -1.51602229324064 -0.0142841625931648 -4.10319665291096 0.717287330764711 -0.866769307157894 -4.10319665291096 -0.837085690674782 -0.411383807132676
```
