## Supplementary material for "A rationally designed mimotope library for profiling of the human IgM repertoire": Position weighted matrices of 790 clusters of mimotopes: ODXs_790_30.core_146.txt

```
A R N D C Q E G H I L K M F P S T W Y V
1 -0.477347032829819 -1.98920338373101 -1.17464007201236 -2.29650047325086 -4.18161370228191 -0.959489580511532 -0.301650036911326 -0.308820504299543 0.467379990299517 -2.23865418471537 -1.46915031037353 -0.102169235498598 -1.03085239901472 -4.18161370228191 -4.18161370228191 -1.43363276663 2.62158364960281 -4.18161370228191 -2.28917867700776 0.30938969334856
2 -0.69837009564686 0.226682426446432 -1.36742713251241 -0.0803910162996427 -4.18161370228191 0.305365025056726 -0.922093415775119 -0.308820504299543 3.1241163560268 -0.928409895410833 -1.07103364482263 0.0412747792086199 -0.2569214608991 -0.912554297286956 -0.798350512265474 -1.43363276663 -1.38155941374809 -4.18161370228191 -0.317371472840477 -0.692098160583116
3 -0.823030244006872 0.0551409332693609 -0.589346332986742 -0.799172348544534 -4.18161370228191 1.27283257462646 -0.301650036911326 1.44465528710851 0.392568539191521 0.388818053588 -0.503192793619984 0.0412747792086199 -1.31273083088649 -0.378359466824021 -4.18161370228191 -1.20684289513114 -0.729926369427128 0.732979147504386 1.89432583876011 -0.692098160583116
4 -0.378359466824021 -0.364756937059704 -1.85330839778976 -2.29650047325086 -4.18161370228191 -0.364756937059704 -0.142654290556548 -0.191519711302387 -1.07608462747929 -0.253273786549991 -1.32389175418057 -0.261466305194426 -0.59260080604347 -1.77016366590325 2.94706784385449 -2.46479604318434 -2.07268663291874 -4.18161370228191 -0.0709431626892662 -1.34587714267046
5 -0.285729827413097 -0.139585156136394 1.25243338656819 0.69048126053291 -4.18161370228191 1.06240092515355 0.558770682703062 -1.10347227698466 -4.18161370228191 -0.72779650330435 -1.46915031037353 -0.645081844571079 0.44153463989661 0.880190915828717 -2.03409276354543 0.130805953146502 -0.489037738076107 2.05156421982214 -1.4978664005858 -0.343537017579642
6 -0.116604788986023 1.06240092515355 -0.086651181915884 -0.198300351171425 -4.18161370228191 -1.15634220230088 -0.922093415775119 -0.731786909077689 -0.0538092704278325 -0.394786193246692 0.0702413347574186 -1.52582092288788 -1.31273083088649 -0.378359466824021 -0.0692784557752028 -0.684387932482068 1.8174926652617 -2.31333668375845 -1.83993535340643 -2.15674938492319
7 -3.23620594910128 -1.65531622946837 -1.85330839778976 -1.23029674654344 -4.18161370228191 -1.15634220230088 -2.03409276354543 -2.38180003885475 4.14825668088685 -2.23865418471537 -2.5573258702911 -1.52582092288788 -2.81634209610595 -4.18161370228191 -4.18161370228191 -3.08160985970732 -2.31333668375845 -4.18161370228191 -2.94508642116207 -3.16498996812956
```
