## Supplementary material for "A rationally designed mimotope library for profiling of the human IgM repertoire": Position weighted matrices of 790 clusters of mimotopes: ODXs_790_30.core_147.txt

```
A R N D C Q E G H I L K M F P S T W Y V
1 -4.07677352243896 -4.07677352243896 -3.01596188066043 -4.07677352243896 -4.07677352243896 -4.07677352243896 -2.56441159053625 -4.07677352243896 -2.83222952681629 -2.73396795005783 -2.75492678637483 -4.07677352243896 -1.11141944481469 -2.33990284734593 -4.07677352243896 -2.91638378583714 -1.88167510199447 5.05085100827685 1.70993279814488 -2.39405706129211
2 -1.49192402132252 3.30556132650839 -1.98649104399103 -1.02816362174467 -4.07677352243896 1.18182868734193 -0.0929010317892954 -1.74882791912434 -1.38128162615537 -4.07677352243896 -0.867441097260323 -1.32686721838447 -1.11141944481469 -4.07677352243896 -1.84241505319838 -0.477860246271587 -1.04848408758501 -4.07677352243896 -0.785483604136756 -0.485621597184719
3 0.315414757211878 -1.79677328502403 0.896421442438045 2.09888284559503 -4.07677352243896 1.97992413658292 0.461342715024514 1.13999514097419 -2.83222952681629 -0.723641424590307 -1.82895306103181 -2.5362941275244 -2.64245612517802 -1.57438485205593 -2.56441159053625 -0.477860246271587 -0.927146723945442 -2.12691470768111 -0.584298592778713 -0.949781683928274
4 2.28064453533381 -1.45797721499942 -0.508613931515368 0.129396382279693 -1.09083119864451 -0.754967467507053 0.572035372232323 -0.525577898979689 -1.38128162615537 0.510988347551054 -0.295539547211387 -1.32686721838447 -0.38548518394003 -2.33990284734593 -1.58314730612138 -0.553335375108304 -1.88167510199447 -0.815227413911765 -2.10225993831305 1.31179122091925
5 0.829985992806712 -1.18380607227559 -0.382210547703737 1.35585288123075 -1.09083119864451 -0.953511146150892 0.77079779485586 0.974911326202587 1.40936056346071 -2.73396795005783 -1.61745284878911 -4.07677352243896 -2.64245612517802 -2.33990284734593 0.402639484581613 -0.150342575930408 -0.357665594393592 -4.07677352243896 0.248376945960761 0.0588753701515158
6 -0.376458973618702 -1.79677328502403 -1.98649104399103 -0.118089867389792 -4.07677352243896 -1.45797721499942 -0.477860246271588 -0.525577898979689 -1.38128162615537 0.0851826999542275 2.18518748920829 -2.5362941275244 1.42358588707073 0.0385759178504752 -0.0929010317892954 -1.36345138900421 -1.04848408758501 -2.12691470768111 -0.584298592778713 -0.135003253876709
7 -0.906969054223046 -0.580471281150648 -1.98649104399103 -1.02816362174467 -4.07677352243896 -0.424821639570057 -0.717275527134622 -0.700747576694161 -2.17417005785966 0.0851826999542275 -0.462188208998039 -1.32686721838447 0.344820894219204 -0.413933404531358 2.28992897247683 -0.632978042634424 0.88046115075346 -0.43829777059448 -2.10225993831305 -0.949781683928274
```
