## Supplementary material for "A rationally designed mimotope library for profiling of the human IgM repertoire": Position weighted matrices of 790 clusters of mimotopes: ODXs_790_30.core_148.txt

```
A R N D C Q E G H I L K M F P S T W Y V
1 -0.89952154663827 -4.15080779019483 -2.12025863346128 -0.563237721497133 -4.15080779019483 -3.00190689791511 -1.50379812116345 -2.96858886967605 -1.86081301813143 0.828988895935487 -2.87558786539594 -4.15080779019483 1.80959493263792 -4.15080779019483 -4.15080779019483 -2.41121381820316 -2.25877010882011 4.50137552517623 1.308856347014 -1.51090546981782
2 -0.762749520677066 -2.37054057231808 -0.305724464141331 1.05163161663207 -0.33206061906674 -1.59749747329231 -0.081189045884684 -4.15080779019483 -2.30533958107142 -2.85508478533145 -4.15080779019483 -2.66140500462894 -2.76548871589588 -4.15080779019483 -1.72148723505556 -0.778183421322989 2.78398809904662 -4.15080779019483 -4.15080779019483 -0.631544030915053
3 2.26323506543725 -0.57101933685103 0.473076190046818 0.0902907798555892 -4.15080779019483 1.1696179097932 0.525223906195776 -1.27379460265938 -2.30533958107142 -1.1020485074629 -1.26491973803041 -0.823316416572128 -0.531854916400402 -1.71281075144929 -2.68898653939642 -0.778183421322989 -0.158605886420392 -0.959438984647672 -0.25615923271849 -0.28236537905679
4 -0.637828503534478 3.06167714717145 -0.0251111219224845 -1.17104436180968 -4.15080779019483 -1.93284912955337 -0.862036721124106 0.173918534703972 -0.218621318641159 -1.72722964622479 -2.20943317030748 -0.040649615872395 0.972620135995611 -0.560179189105593 -1.97796266431467 -1.25678900070031 -0.504154204946455 -0.287072061241919 -0.00938263510286565 -2.10126875505538
5 0.166647863344489 -3.00190689791511 -1.11522941164818 2.39310269725379 -0.33206061906674 -1.93284912955337 0.192610451783103 -0.130122165167614 0.29210683421102 -1.1020485074629 -0.442285534994661 -1.10975603652545 0.503654039203909 -1.71281075144929 -1.31469061361908 1.0912510093925 -0.287072061241919 -4.15080779019483 -1.7828841751677 -1.28697367344148
6 -0.416394962568798 -1.32558291684919 -4.15080779019483 -2.90123284347444 -1.23328163643951 -3.00190689791511 -1.50379812116345 -1.04386794969707 -1.24695216380334 0.266707181043822 2.30273915162277 -0.823316416572128 -0.0529465154254911 0.378666114337428 -3.24216441075295 -1.64521573712902 -0.287072061241919 -0.584435448765766 -1.7828841751677 1.55744476964787
7 -1.21943993293787 -0.89952154663827 1.69642236192662 -0.265513017381334 -4.15080779019483 2.53940970473379 1.0912510093925 -0.375488241265096 0.966805920008143 -4.15080779019483 -1.1325678918912 0.233587416582881 -0.0529465154254911 -4.15080779019483 -1.97796266431467 -0.552418092301334 -2.5497326291247 -4.15080779019483 -4.15080779019483 -1.77609776389951
```
