## Supplementary material for "A rationally designed mimotope library for profiling of the human IgM repertoire": Position weighted matrices of 790 clusters of mimotopes: ODXs_790_30.core_149.txt

```
A R N D C Q E G H I L K M F P S T W Y V
1 -0.790913689514414 -2.39571392613676 -1.8229509143638 -1.81761119795519 -4.16519437908985 -2.39571392613676 -0.109903769852094 -1.57455141688275 -2.33070943713126 -0.695572222553148 -4.16519437908985 -0.408051704291418 -0.763000244685727 -4.16519437908985 -4.16519437908985 -2.43626003076138 3.01686682772257 -4.16519437908985 -1.1899794049631 -1.12096306790071
2 -1.07847242227857 -0.754141559884596 -1.33608387751068 1.35795350444245 -4.16519437908985 0.678140464050214 2.85131304668953 -0.276198397005738 -1.27453339365322 -0.519298552214404 0.766208185733104 -0.0693896070339225 -1.28129602714623 0.0434646903214816 -2.31552236831489 -0.979026533559855 -0.532558302934642 -4.16519437908985 -0.957850643047526 -0.950346801172888
3 -0.927540339796288 2.24971752965129 0.318444412812538 0.257613507850021 -1.26088214525398 0.678140464050214 0.0333953041748086 -1.91188481886504 1.47178894924 -0.695572222553148 -2.52913934945301 1.78473420496124 -1.28129602714623 -4.16519437908985 0.22474394301499 -1.53098106332674 -1.83617257220901 -4.16519437908985 -0.425915946780938 -2.54640949061013
4 -0.00611575108756791 -0.754141559884596 -0.441339085586539 -1.47523656768641 -0.360602163949875 -0.332181496319611 0.283274420252523 -0.276198397005738 0.825637397879193 -0.0916469185281257 1.56275261120887 0.204693930797422 -1.63261187675765 0.0434646903214816 -1.34217357650511 -0.652116861762499 -1.65539221508699 -0.0693896070339221 0.172406980249813 0.638296864222139
5 -2.64217999658642 0.338396323280088 0.859369970444024 -4.16519437908985 -4.16519437908985 -1.35304964403513 -0.890096736190965 -2.99147991927569 3.77033523999512 -2.87848436881949 -3.39735665930241 0.324398383274149 -2.7892625119813 -2.49334524768725 -4.16519437908985 -1.82863951990505 -4.16519437908985 -4.16519437908985 -0.156185861915267 -3.13975354210452
6 0.137789199395116 -0.215111470258403 0.559628363991884 2.3203992859898 -1.26088214525398 1.62165052463277 1.30739214924023 -2.35296912196682 -4.16519437908985 -1.408418225207 -0.551255667678119 -0.228806082349654 -1.28129602714623 -2.49334524768725 -2.71306204276125 -3.05589107089824 -1.83617257220901 2.18340825465149 -1.46675602932687 -0.117854979135828
7 -1.07847242227857 -2.39571392613676 -2.14614037319073 -0.294103471702852 -1.26088214525398 -0.332181496319611 -1.17524044160567 -0.873675665176371 -1.88731050866859 0.505820380807265 0.698180906709096 -1.49476326555972 3.10303485073201 -0.88054571266603 -2.31552236831489 -1.6721472157877 -1.21888601245135 -2.28427499271072 0.172406980249813 1.31035794950629
```
