## Supplementary material for "A rationally designed mimotope library for profiling of the human IgM repertoire": Position weighted matrices of 790 clusters of mimotopes: ODXs_790_30.core_150.txt

```
A R N D C Q E G H I L K M F P S T W Y V
1 0.427369446430902 -2.9942137875567 0.421399804620228 -1.78195384103279 -0.322410704648197 -2.9942137875567 -0.61425026678251 -0.66175978533497 -2.94337911424273 -0.657759932326885 -3.36965699002498 -1.45830619774946 -2.75744449565226 -4.14594584392635 -4.14594584392635 2.3304652468241 0.363138061659324 -4.14594584392635 -0.720214764857286 -0.621978229372328
2 -1.04121655163426 -4.14594584392635 -1.52276447248356 0.469054153034433 -4.14594584392635 -1.08748583863808 0.720634831268363 -1.2644804474587 -4.14594584392635 -0.182281493236615 -0.148914671554944 -2.65322356067487 -2.75744449565226 -1.2100998783484 1.4552330380585 0.025694744775889 1.6987114298098 -4.14594584392635 -0.54444978519122 -0.379999474351185
3 -1.40140676442513 -1.92394063400127 0.705542776676984 -0.929357982778759 -4.14594584392635 2.387545214749 1.55627540487583 -0.0117779720353672 -4.14594584392635 -0.0532087606966534 -0.283824827690747 -0.19048798217099 0.0866169616170775 -1.70374575889626 -3.23489233532163 0.599592635994924 -2.25014206815553 -4.14594584392635 -1.15291539296806 -0.0794388875157874
4 1.78167650035453 -1.92394063400127 -1.29929482262705 -1.1616820546464 -4.14594584392635 -2.9942137875567 0.432441752618626 -0.836103876804292 -1.0069796813428 1.29187996996039 -0.283824827690747 -0.813814408995721 0.51346424949402 0.388457839749801 -1.96908931262259 -1.96908931262259 0.0781253834558164 -4.14594584392635 -1.43023767460913 1.78167650035453
5 -0.513269166235751 3.09515056723617 -0.296067954731468 -0.00912170970755383 -1.22394808490534 -1.08748583863808 -1.49460503792331 -0.0117779720353672 -2.94337911424273 -0.0532087606966534 -1.00191351334144 1.64654121766056 -0.725275527209037 -0.307589379894353 -4.14594584392635 -1.3657503429743 -1.45830619774946 -4.14594584392635 -1.7738664535654 -0.621978229372328
6 2.30487984210724 -2.9942137875567 -0.644870597488181 -1.43873664482898 -4.14594584392635 -1.58835952295197 -0.409789750043659 0.713204866827938 -4.14594584392635 0.174731916872048 -0.890047339840463 -0.813814408995721 -1.59647446236473 -0.55059173130242 -1.49460503792331 1.34657738438269 -1.06127702416576 -2.25014206815553 -1.7738664535654 -1.27766594634599
7 -1.40140676442513 -2.9942137875567 -0.644870597488181 -0.00912170970755383 -1.22394808490534 -1.58835952295197 -4.14594584392635 3.92964590789288 -4.14594584392635 -2.17494078261252 -2.86770000436498 -1.10036659946329 -4.14594584392635 -4.14594584392635 -3.23489233532163 -0.689392998625219 -2.25014206815553 -4.14594584392635 -4.14594584392635 -1.7670753631044
```
