## Supplementary material for "A rationally designed mimotope library for profiling of the human IgM repertoire": Position weighted matrices of 790 clusters of mimotopes: ODXs_790_30.core_151.txt

```
A R N D C Q E G H I L K M F P S T W Y V
1 -1.4094020377717 -2.54335606114579 -0.502330854728713 -1.6355000860395 -4.25003355381191 0.622845941394864 -1.33817237437098 0.14664822285105 0.092942096605821 -0.861776340403983 -4.25003355381191 0.55187807579661 -2.25061816605447 -4.25003355381191 -4.25003355381191 1.73955345540221 1.48652570115537 -4.25003355381191 -1.96611137594612 -0.701012493507873
2 -2.38552863742048 -0.383670065738703 -1.9793495578073 -1.6355000860395 -4.25003355381191 3.95061338574298 -0.615405652089463 -2.06713803797633 -2.04288723222548 -3.0155768036707 -1.59861234766524 -2.1251035265817 -1.79123970573356 -2.63912321024798 -4.25003355381191 -1.9849669652464 -2.71845326963292 -4.25003355381191 -1.62710277538777 -3.26952689503666
3 0.85673799161968 -1.09229639791221 -3.28184719165185 1.49206902657119 -1.42310753872237 -1.2879940891924 0.420810604058094 0.624031375968069 -1.20822637105656 0.162335397801699 0.301614779620625 -4.25003355381191 1.40741383373189 -0.755333035306693 -2.46460572611187 -1.69068528400906 -1.51168287533046 -0.483775239587401 -1.96611137594612 1.86102023224708
4 1.42767652227773 -1.5144667351242 -0.985884970471417 -0.758372512765757 -0.528528213635036 -1.2879940891924 0.112973054018183 0.225300231087137 -1.20822637105656 -2.36022726966084 -1.09229639791221 0.366602656047325 -4.25003355381191 -4.25003355381191 -2.15818401521731 2.06926716031678 -0.483775239587401 -4.25003355381191 -2.41007359852566 -2.27937323467407
5 -0.956550498543818 -0.766105466568652 0.33210761883464 -2.41729516011469 0.726239922562135 -1.78323291177146 -0.818567441597689 -1.73380334681208 2.64690739910989 -0.260694655585857 -0.175478706759378 0.153978248146031 1.53056080120241 0.0346291158394074 -1.50368873480216 -1.1434285966188 -0.779437067252029 -0.0289645078401072 0.348093895389676 -0.963385362294553
6 0.159422525816171 -0.275822199892122 -2.29802101497778 -2.41729516011469 -0.528528213635036 -3.15779822515279 -2.85416396738253 -1.73380334681208 -2.47952585401455 0.334914774388387 2.33630279336037 -1.65483329777016 1.27276581750586 0.310613964295621 -2.85416396738253 -1.44638060497108 -1.15173299282479 -1.15173299282479 -0.749231035485428 0.799345499461976
7 -1.09229639791221 -0.383670065738703 2.44111842506383 0.0873879808083845 -4.25003355381191 0.730225450183634 -0.818567441597689 -0.327592275781737 -2.04288723222548 -2.36022726966084 -1.59861234766524 0.153978248146031 -1.44334677937349 -0.755333035306693 -2.46460572611187 0.325314862872165 -0.183209998720422 1.28553924426989 -3.05468566799793 -0.379746239149665
```
