## Supplementary material for "A rationally designed mimotope library for profiling of the human IgM repertoire": Position weighted matrices of 790 clusters of mimotopes: ODXs_790_30.core_152.txt

```
A R N D C Q E G H I L K M F P S T W Y V
1 0.784397699777102 -2.03898037495221 -0.32149399594895 -1.55791521665443 -4.2088961191862 1.33025104574688 0.305709871750853 1.62272510767607 2.25040492868815 -2.94929373180801 -3.4599627032153 -0.156586268800216 -1.71445570136958 -4.2088961191862 -4.2088961191862 -1.15823986851869 -3.00774425786605 -1.07214853059561 0.943514733922111 0.495582622143758
2 -2.31274063470824 -3.09342531059646 -2.22453566507939 -4.2088961191862 -4.2088961191862 -1.01250951009899 -0.975193101832614 -4.2088961191862 -1.63092995759132 -1.83513869849536 -1.6818634315742 -2.05035941613872 -2.17677249037864 -4.2088961191862 3.50760891793675 -1.25928000319987 -3.00774425786605 -4.2088961191862 -1.04271441286564 -4.2088961191862
3 -0.876331500768812 -3.09342531059646 -1.22715881894335 -1.55791521665443 -4.2088961191862 -3.09342531059646 -1.61337430967414 3.94903016911193 -2.40753597957017 -4.2088961191862 -2.31274063470824 0.634934156738065 -1.36488631603834 -1.82083529587884 -4.2088961191862 -1.9093084888527 -2.12208543383432 -4.2088961191862 -4.2088961191862 -1.39794014965174
4 -0.33991321887412 -1.01250951009899 -0.90575592765498 -0.677591569741615 0.498628551511544 1.17767331642188 -0.355811730574011 -0.362972346893635 -2.40753597957017 0.150074248340417 0.117022597583392 -0.494522816183873 0.189277726509859 1.00030495609803 -0.975193101832614 1.58197834702313 -0.873381143981266 -4.2088961191862 -4.2088961191862 -1.20522014538407
5 1.51143148000941 -2.03898037495221 -1.64132140354924 -0.677591569741615 -4.2088961191862 -0.685345030292842 -0.975193101832614 -1.992004843306 -4.2088961191862 -0.0606478007833444 -0.0378695977901735 -0.698712244396625 -0.0393434384589955 -0.674544062123161 -2.78593190166739 0.408109697421778 1.62062274308992 -4.2088961191862 -1.04271441286564 0.254545188708575
6 -0.0198149566363962 -1.01250951009899 0.858294857999533 -0.521598093097154 -4.2088961191862 0.395954525967577 -0.975193101832614 -1.38483907554871 -1.96759586940149 -0.981496254413369 -0.48098666848106 -0.156586268800216 -1.71445570136958 -0.674544062123161 -0.737949075897562 1.70777175608817 -0.047813655237557 -4.2088961191862 -1.27395847962945 -0.204957933885334
7 -2.31274063470824 2.56587914697483 0.0931930912080726 -1.05162393971289 -4.2088961191862 -4.2088961191862 -0.975193101832614 -0.95882678346718 -0.21676939114374 0.711408913301118 0.165166001353492 0.634934156738065 -2.86121215376649 -0.0439383730661238 -2.08366910930113 -1.36793307553487 -1.07214853059561 -1.57734318709409 0.179410258226177 1.22147144089253
```
