## Supplementary material for "A rationally designed mimotope library for profiling of the human IgM repertoire": Position weighted matrices of 790 clusters of mimotopes: ODXs_790_30.core_153.txt

```
A R N D C Q E G H I L K M F P S T W Y V
1 -4.03801896020902 -2.17181144401422 -1.31818647837527 -0.517088365383065 -4.03801896020902 -1.72518123524336 -2.49874521470063 -1.33389344396933 3.97020353706738 -1.98075260803701 -3.21290815948187 -0.361579774205706 -4.03801896020902 -4.03801896020902 -4.03801896020902 -1.59217126241703 -1.81059340769279 -4.03801896020902 -0.507929030564553 -1.07026064892736
2 0.000542063718522052 0.14762891662471 0.639322270989935 -0.0407208703718119 -4.03801896020902 -0.0790359967568097 0.144540967041884 2.3735525032256 -0.122365623013256 -0.647639051468798 -1.19536815599617 0.58086832133906 0.172916855311452 -2.27216408492368 -3.0721491634811 -0.556732737128893 -0.6353326840536 -4.03801896020902 -0.0313165357371884 -0.409012692334501
3 -0.67905265465472 -1.72518123524336 -2.95559388353341 -4.03801896020902 -4.03801896020902 -0.67905265465472 -0.929339593993974 -1.33389344396933 -1.65192109965499 0.16289585254054 -1.35956440928497 0.18527100471735 -1.86687494421458 -4.03801896020902 -0.929339593993974 -1.43301048037088 2.70438749741828 -4.03801896020902 -2.71179772813145 0.307689068021961
4 -0.092736462791252 0.669860834044607 -1.09211994577179 0.603070411338626 -4.03801896020902 -0.504092126601587 1.38631847213318 0.30597122524413 -0.122365623013256 -0.44503662748639 -0.385524836867051 0.981151822123294 -0.513026092172409 1.34785472449662 0.288577017695859 -0.401233203061211 0.00361811104138082 -4.03801896020902 -1.57273622562558 -1.07026064892736
5 -1.19536815599617 -2.17181144401422 -1.58638041039427 -2.040180083372 -4.03801896020902 -1.10930305533713 -0.641255592417037 -2.78756856793509 1.44364469154959 0.917977693629773 -0.218513376080092 -0.891198425569541 0.533337813957341 0.460665339192689 -4.03801896020902 -1.43301048037088 -2.35554210588862 -0.0623976868981996 2.75696721619951 1.14201688102067
6 0.248870050482546 -0.67905265465472 -2.95559388353341 -0.953098953077751 -4.03801896020902 -0.207292340071706 -1.77109360378991 -1.67696073422256 -2.76950160688975 -0.883415749477954 -2.30900430239058 -2.47035002834624 -4.03801896020902 -4.03801896020902 3.23318038018951 -1.03974539964833 -2.05748887392434 -4.03801896020902 -2.03265453191393 -1.56584366093523
7 -0.192465443042431 -0.0790359967568097 -0.305367817869188 1.92492926773848 -4.03801896020902 1.60427814556315 -0.401233203061211 1.05367091493651 -1.02980233344067 -0.267414259312103 -1.04796449627207 0.0249687359607775 -1.39284627920008 0.971409236477675 -1.51039711961655 -1.97538975727723 -0.361579774205706 -4.03801896020902 -1.57273622562558 0.531471542378272
```
