## Supplementary material for "A rationally designed mimotope library for profiling of the human IgM repertoire": Position weighted matrices of 790 clusters of mimotopes: ODXs_790_30.core_154.txt

```
A R N D C Q E G H I L K M F P S T W Y V
1 -0.790805986127417 -4.43722629513644 -2.06654750094926 -1.71735256727412 -1.77776859982856 -2.45068403037494 -1.18323546728788 -1.81705441398214 -4.43722629513644 -0.631563106782359 -4.43722629513644 -2.46162074479182 -3.23062713437773 -2.95574762405955 -4.43722629513644 -0.982610107439149 3.03912152966768 -4.43722629513644 -0.822012811742142 -0.338677831020361
2 2.26226948510463 -2.12965759712634 -0.512720646817985 0.672506546177512 -4.43722629513644 -1.86722461227304 -1.18323546728788 2.06388250914214 -2.38199913077963 -2.25422264696576 0.282445603895335 -1.37850595369381 -0.918258654741472 -0.882135708867042 -2.49361618601327 -0.553712460622911 -1.73695325700532 -0.0589021882480181 -1.28699255790818 -0.570900852961062
3 -1.94950985791393 1.56744801861205 2.38046631429496 0.175729828791615 -4.43722629513644 0.97148726930406 -0.982610107439149 -1.22977489439819 -0.0456939880063723 -0.211881989133941 -1.45293924196121 0.553537772711368 -0.621723095617127 -1.40699769269822 -3.16023240710225 -0.0499540109347017 -3.03135658491711 -4.43722629513644 -1.28699255790818 -1.19080775704795
4 0.478756544230341 0.130517823466948 -0.362292115050103 -1.12382916074955 -4.43722629513644 -2.86422001140269 -0.649583262495988 -0.939426646652068 -2.80306961128189 -1.05281543913983 -1.0842151618879 -2.00442739419319 -1.52272921112956 -2.95574762405955 -2.78875966408397 0.810955999078421 2.26855650599206 -4.43722629513644 -1.28699255790818 -1.64165712442451
5 -0.704915277446741 -0.994123293356854 -0.0432025690151655 -0.380051230966533 -4.43722629513644 -0.206318990446032 -0.806508595607758 -1.59366852886803 -0.785045829313641 1.96882034770767 1.68290383870686 -2.00442739419319 0.845582505477186 0.834770936078877 -2.78875966408397 -2.17552695615791 -2.00442739419319 -4.43722629513644 -0.188779240878871 0.758841239842243
6 1.39755778714624 -1.86722461227304 -1.49706883057512 -1.12382916074955 -4.43722629513644 -0.646551919383534 -0.151575827781176 -0.939426646652068 -1.5669244053091 -0.12360123510542 -1.45293924196121 0.740499951529889 -1.09303599584625 -1.40699769269822 -3.16023240710225 1.2434123347415 1.28231151223227 -2.00442739419319 -1.70884020567245 -0.338677831020361
7 -0.474230146524774 -1.2832650373358 -1.34818254530916 -1.9855480072517 -4.43722629513644 -2.86422001140269 -0.649583262495988 -0.49095836069182 -4.43722629513644 -0.514655491122481 -0.858755556299719 -0.110684384229247 -1.29194387348802 -0.677384979241922 -4.43722629513644 2.62718888356016 -1.41059905163068 -4.43722629513644 -4.43722629513644 -0.953335403658573
```
