## Supplementary material for "A rationally designed mimotope library for profiling of the human IgM repertoire": Position weighted matrices of 790 clusters of mimotopes: ODXs_790_30.core_155.txt

```
A R N D C Q E G H I L K M F P S T W Y V
1 0.388390178227766 -4.13611950833495 -4.13611950833495 -2.21570264121782 -4.13611950833495 0.675068303046944 -1.11919811274668 3.19818394720204 0.138355704635572 -2.15734761386016 -3.35548675732774 -4.13611950833495 0.225472897608097 -4.13611950833495 -4.13611950833495 -0.749421742316712 -1.16296185611399 2.42145011741306 -0.368315880598401 -3.09492241380391
2 -2.18321322184067 3.84147150027779 -3.10776657034123 -2.87750283964759 -4.13611950833495 -2.97864981363962 -1.47601498181857 -2.30179096023516 -1.49372393629892 -4.13611950833495 -2.18321322184067 1.71306878142896 -1.57800542162121 -2.44305976678864 -2.26412047619561 -2.66436177209196 -2.52458866307501 -1.4396750465639 -1.7556296866065 -2.07475678345386
3 0.125892518273478 -4.13611950833495 -4.13611950833495 -2.87750283964759 -0.302900909402147 -1.56988052539301 -0.833364611002467 -2.94517158791222 -1.49372393629892 1.57750886100679 2.21089099762691 -4.13611950833495 1.5510398188039 1.22850588986914 -4.13611950833495 -1.95114349507332 -1.04225790961967 -0.257878633081404 -1.41157544829526 0.110660015216423
4 -0.0257528554937117 -2.97864981363962 0.776120297299993 2.84504346515075 -4.13611950833495 0.318135055528626 0.341762018319884 0.203403088384549 0.0371635073451739 -1.69986140188476 0.0520613940494151 -1.91743660070252 -1.2255472003288 -1.19121382876649 -1.47601498181857 -1.01749676983218 -0.326724815232293 -4.13611950833495 -2.20831530899464 -1.25884499504055
5 -1.86448004751992 -2.97864981363962 -2.51347557800321 -0.236303800090867 -1.20507513025352 -2.97864981363962 -1.95114349507332 -1.5197364037512 -2.92765288453766 0.391314064573218 -0.767002887659421 -2.63667336798393 -2.04540760997748 -0.823792764721668 3.02261832858397 -0.670095672832278 -0.930877674395043 0.545841862788763 -2.20831530899464 -0.153255169021343
6 -0.108004633771379 -1.56988052539301 -0.176746233861627 2.72919254259634 -4.13611950833495 -1.90592398276863 0.825093290630122 0.600514586618839 -0.189378563945553 -0.461851367512907 -0.336833765783065 -1.91743660070252 -0.94251250033919 -0.531207628308572 -1.47601498181857 -0.390325752663407 -0.640578364456872 -0.930877674395043 0.230782944767357 -0.602637712845501
7 0.196128510575059 -0.697125656754236 0.0869016074514748 -0.377607501285065 -4.13611950833495 1.2427989296992 -0.0518540542572433 -0.100819011563675 -1.49372393629892 0.480508300934664 -1.23675874055524 -2.63667336798393 0.33554163978711 -1.19121382876649 -2.26412047619561 0.179907371520666 -0.930877674395043 0.382925254318259 -2.87165613157369 1.98832743843604
```
