## Supplementary material for "A rationally designed mimotope library for profiling of the human IgM repertoire": Position weighted matrices of 790 clusters of mimotopes: ODXs_790_30.core_156.txt

```
A R N D C Q E G H I L K M F P S T W Y V
1 -1.36923227635437 -2.23357052502777 -2.41560185885082 -0.0450172455427074 -4.31621004858779 -2.65755987585607 -0.410268038811837 -3.22908464953424 -4.31621004858779 -0.816362176795066 -2.78635979774675 -0.908940312388392 -1.91423334092237 -4.31621004858779 -4.31621004858779 -1.95297536424229 3.07062292902514 -4.31621004858779 -1.75148269057957 -1.2427712114652
2 -0.644372156891288 -1.41478709979936 -1.43285385242379 -0.465559202350482 -4.31621004858779 -2.23357052502777 -0.947894215474415 -2.18741875942093 -2.59466349326579 -0.52016841932822 0.208700987187121 0.233576703571803 1.71233754187638 -4.31621004858779 -3.48657962198169 -0.0976447521752564 1.93310928784282 -4.31621004858779 -1.75148269057957 0.86307917313866
3 -2.19331876363962 -2.23357052502777 -1.43285385242379 -4.31621004858779 -1.54900597215335 -1.04884811063783 -1.18325484302971 -4.31621004858779 -1.83186694316875 -0.816362176795066 -1.02216178011524 0.233576703571803 -1.29080665952387 0.938984604504832 -4.31621004858779 -3.71389251738353 1.93310928784282 -0.161073538763962 2.83706243891981 -0.171348534288161
4 2.06253852020728 -0.213629666922014 0.140491630300483 2.23476766026927 -4.31621004858779 -0.895667754872442 0.192373319609503 -0.575332849190087 -0.966902814316107 -0.990902633539431 -1.58010831972809 -0.528305469653076 -3.03619044657843 0.297888362608475 -0.84320372383915 -0.313827304763309 -1.93655917201724 -0.161073538763962 -2.52618209993048 -1.09201597959963
5 0.525974004489659 -1.41478709979936 -1.26485853617197 0.12673791790268 -4.31621004858779 2.79213487446406 0.377074000852136 0.0141010539742555 -0.966902814316107 -0.274548851984264 -1.02216178011524 1.67158902331365 -1.91423334092237 -4.31621004858779 -2.57995583531732 -1.27109092081462 -1.77898984595324 0.58239344299188 -0.878867282780408 -0.60980290429647
6 0.794679252336984 2.11356976733553 -0.739104839152278 -4.31621004858779 -4.31621004858779 -1.22024604220311 -2.96319166616115 -0.841056763675231 -2.16342752942828 0.118420255536863 -0.147244929424091 0.0214139228903027 2.89448607928905 0.046588201271398 -3.48657962198169 -1.36462344337421 -3.17793706034318 -4.31621004858779 -0.583823658493171 -0.60980290429647
7 1.38904390137465 -4.31621004858779 -2.41560185885082 -2.09533017882234 -4.31621004858779 -0.213629666922014 0.287677426305556 -0.250720250173441 -4.31621004858779 -0.660677321035505 -1.88210134566987 0.418501667032667 -1.56910389876787 -2.01903728192789 2.07891469417482 0.566356440588508 -1.08228889424607 -4.31621004858779 0.360856082255667 -0.60980290429647
```
