## Supplementary material for "A rationally designed mimotope library for profiling of the human IgM repertoire": Position weighted matrices of 790 clusters of mimotopes: ODXs_790_30.core_157.txt

```
A R N D C Q E G H I L K M F P S T W Y V
1 -0.0876110182606019 -0.963923036010907 -3.02429302317759 -0.270481947910868 -4.08213860284865 -0.435434637715737 -0.283237060607568 1.12908131312137 -2.18371014999364 -2.06038883066631 -2.76371046166847 -0.976875407903119 -1.94737453618287 -4.08213860284865 -4.08213860284865 2.41287132107463 -2.13650399300508 0.307738113516187 -0.594858481553975 -1.38081172459003
2 0.667127560457459 -1.19410452938932 -0.0690797330498706 -0.270481947910868 -4.08213860284865 -0.963923036010907 -0.283237060607568 -0.910599630548342 -1.39146731232123 -1.59899612319795 0.216100325620498 -0.0632329856885501 1.56687230675536 -1.58444429427446 -4.08213860284865 1.04026084172707 0.534312770568231 0.934571210885693 -2.7839497985588 -0.49621503661952
3 1.64005423904436 -0.963923036010907 0.112352389806041 0.956998545971926 -4.08213860284865 -2.89277448257591 -0.103607420523272 1.02116216495435 -2.84088759897749 -0.0550022378007495 0.680422395664951 0.240785493322502 1.41264464343027 -1.08724554405674 -0.86420034426944 -1.24388718147997 -0.825699211090664 -4.08213860284865 -2.7839497985588 -0.960195265913744
4 -0.180696054824538 -1.80666479564093 -1.99621736252531 -2.78989303560597 -4.08213860284865 2.51835646268384 -0.727786417103652 -0.380022874091045 -1.39146731232123 -2.74278453768165 -1.62748175646613 -0.0632329856885501 -1.94737453618287 0.517125856213822 -2.57347759096678 -1.37364790268415 0.534312770568231 3.29654785689932 -0.119404931558889 -3.01120001627479
5 0.556113578132721 -0.591032514441666 0.485785686693593 -0.804966497853214 -4.08213860284865 -0.963923036010907 0.199899512401909 0.311908005359167 -1.39146731232123 -1.24995339329647 -2.0865148732857 1.27291311431708 -0.0586669065794406 -0.180696054824538 -2.16826789714916 -0.348452914028603 1.11363803970186 -4.08213860284865 1.14591000894858 0.297371037188586
6 -2.5010654642236 -2.89277448257591 -1.40201642463675 -2.11933817552389 -4.08213860284865 -0.167024796063735 -1.37364790268415 0.904512795573395 0.246732393896736 -1.59899612319795 -0.306191493530316 -2.54539873159235 -0.837383568252628 1.74501605368953 -1.59320060948738 -0.817281166349309 -1.3370855336686 3.89504011121554 0.966724877059598 -1.15522868522154
7 -2.5010654642236 -4.08213860284865 -4.08213860284865 -2.78989303560597 -4.08213860284865 -2.89277448257591 -1.37364790268415 -2.8587084215666 -1.73387697953352 -4.08213860284865 -2.76371046166847 -4.08213860284865 -4.08213860284865 -2.34925711439564 3.66034214699526 -2.05506817391713 -3.30559832520287 -4.08213860284865 -2.7839497985588 -2.40334583859077
```
