## Supplementary material for "A rationally designed mimotope library for profiling of the human IgM repertoire": Position weighted matrices of 790 clusters of mimotopes: ODXs_790_30.core_158.txt

```
A R N D C Q E G H I L K M F P S T W Y V
1 -0.659131105557579 -4.2199577850981 1.58092813705087 0.399011034149308 -4.2199577850981 -3.11077058042121 -0.556098900058776 1.32990948673475 -3.06115997464949 1.23534836581723 -2.33234343556417 -4.2199577850981 -4.2199577850981 -4.2199577850981 -4.2199577850981 -1.28051441085135 -1.59820323884978 -4.2199577850981 -3.00663151732732 2.71512666614421
2 -2.01822839036487 -2.49117456761284 -2.24432511244428 -0.0480676403545058 -4.2199577850981 2.21693389661477 -0.37775275256072 -0.512339065584048 -4.2199577850981 -2.96715228856242 -2.62294092559369 -0.72043545246453 -1.38600544740008 -4.2199577850981 2.8684683869483 -1.63418651889973 -1.93715143453987 -4.2199577850981 -1.57037338662151 -2.63998503635424
3 -1.54178288312864 3.58963330990969 -1.66209567382786 -0.874127507228127 -4.2199577850981 0.626724992944068 0.0539809930718982 0.796565790122842 -1.98786839303735 -4.2199577850981 -3.47574749608175 0.324666920833928 -4.2199577850981 -2.58760687619975 -3.34504746617195 -1.77438067783471 -3.50242045849667 -0.424247554634948 -2.35703732812789 -1.90401946685728
4 0.158670039205916 -2.49117456761284 0.835891835244468 0.473920130370278 -4.2199577850981 -0.861290599153977 -0.556098900058776 -1.40593546445614 -0.623688469687565 1.18913831549437 -1.14517351768788 -2.07048560629171 -1.38600544740008 0.0948546761987394 2.12085070490656 -1.28051441085135 -1.59820323884978 -1.59820323884978 -4.2199577850981 0.817172795586793
5 -1.54178288312864 -2.05912718456944 -2.24432511244428 -1.07306184993381 -4.2199577850981 -2.05912718456944 -4.2199577850981 -2.01223507747701 -1.6517184203262 0.875673523714839 1.05814588575104 -2.77723866220893 2.76497433808558 0.239590354689643 -2.80431366921013 -0.556098900058775 -2.38100972616635 -4.2199577850981 -2.35703732812789 2.13019469468948
6 -0.0419246672643713 -2.49117456761284 -0.250481799243284 -1.57880057416861 -4.2199577850981 -1.03398258397509 0.28347021877717 -2.44893000310312 1.32262160835155 0.0264176173898335 -0.430636969485599 -2.77723866220893 -0.870115188888165 -2.58760687619975 -1.13163861804713 1.30455354503174 0.967513007674659 -4.2199577850981 -0.69017058841598 0.0948546761987391
7 0.0948546761987391 -1.72708859977235 -0.343454102542616 -0.156890177316815 -1.36570346336213 0.44122493956374 0.57105454405827 -0.512339065584048 -0.778779243850259 -1.2353284748754 -0.744113256710404 0.612589751058146 0.897586257312981 -1.84134756641222 1.27817774048817 -1.28051441085135 0.214331924278011 -4.2199577850981 -0.865080611015348 1.1302862786127
```
