## Supplementary material for "A rationally designed mimotope library for profiling of the human IgM repertoire": Position weighted matrices of 790 clusters of mimotopes: ODXs_790_30.core_159.txt

```
A R N D C Q E G H I L K M F P S T W Y V
1 -0.327560859631677 -4.05210781631528 0.672477246981593 0.485366812239724 -4.05210781631528 2.46096780397182 0.621898114239215 -1.70311550201858 2.42131626023364 -4.05210781631528 -3.23351013175488 -0.918583547470431 -0.540803290946352 -2.29682409392114 -4.05210781631528 -1.61849319144244 -1.44262627163665 -4.05210781631528 -0.535710843904167 -0.193602625658343
2 0.22055592857201 -0.375991800238943 -0.752236037946214 -0.210766194576897 -4.05210781631528 -1.41131636247922 1.93118827804231 0.46127605309665 -1.67812625697235 -1.19242852472694 -2.03249010753901 0.552395515808088 -2.60120824566982 -1.52808074326805 -1.79705093616205 -1.31652135674104 2.05212227248322 -4.05210781631528 -2.05799072601524 -0.193602625658343
3 -0.443204107031242 0.40384064296527 0.479005354025221 -1.26006464863555 -4.05210781631528 3.00564149892989 -1.31652135674104 -0.0508607139455797 -4.05210781631528 -2.00622114816795 -0.246532200425054 -0.00321579977911958 -1.06385243610091 -0.120844373933549 -1.31652135674104 -0.854244908454014 -2.08276004273349 -4.05210781631528 -1.59909510879497 0.0145107845908806
4 -0.858961290432102 -0.53187740290777 -1.9417094931914 -4.05210781631528 -4.05210781631528 -1.13641073981634 -1.79705093616205 -2.15301398981108 -1.33440102464053 1.78903142565872 1.92193862218 -1.2798376617261 2.04839892595741 0.831079168565513 -4.05210781631528 -2.23830099897903 -2.37993920056847 -4.05210781631528 -0.737242097220163 0.919980813504156
5 1.25872919351329 -0.53187740290777 0.0846188182323932 -0.980409544518429 -1.04321691811303 -1.41131636247922 -0.956679170863636 1.08220991612486 -1.67812625697235 -0.910810017982288 0.480647629206424 0.156991671521893 0.957244850201549 -1.02924626860981 -0.223541313835579 -0.584469690735467 -0.159660964561216 -4.05210781631528 -0.35891201590448 0.432245820108846
6 -4.05210781631528 -1.75123647099766 -1.61271340226938 -2.74088086202331 -1.04321691811303 -2.19676844766291 -1.79705093616205 -4.05210781631528 4.06952208979784 -2.00622114816795 -3.23351013175488 -0.389487367698993 -2.60120824566982 -0.120844373933549 -4.05210781631528 -2.87716218264448 -4.05210781631528 -4.05210781631528 0.0697756573395929 -2.3512782935987
7 -0.220503359510292 -1.41131636247922 -1.34498616343316 0.178886685108261 0.815680705595487 -2.84472450469043 -1.31652135674104 1.38457780639246 -2.13024051799981 -2.00622114816795 -0.0969693323455226 -0.183462323435222 -1.41952462123182 -4.05210781631528 2.27421658115652 -0.75860400728084 -0.0905259496921035 0.368197600112479 -4.05210781631528 -0.193602625658343
```
