## Supplementary material for "A rationally designed mimotope library for profiling of the human IgM repertoire": Position weighted matrices of 790 clusters of mimotopes: ODXs_790_30.core_160.txt

```
A R N D C Q E G H I L K M F P S T W Y V
1 -0.301272361780731 1.19696599042332 -0.0902586025626961 1.05730500869577 -4.09274685952675 2.39812763491555 0.429130417400706 0.290566548485652 -1.13537161374606 -0.376001510176823 -4.09274685952675 -0.0844146883507951 1.02214417702705 -4.09274685952675 -4.09274685952675 -1.5362134679579 -2.82076059181411 -4.09274685952675 -0.615729366129578 0.552789141252513
2 -0.408093082711042 -1.48814720029505 -1.0029420106316 0.935463107429896 -4.09274685952675 0.0379565307323012 1.4549932881087 -2.2251484576585 -4.09274685952675 0.171912901847826 0.138976951534876 -0.997440644985738 -0.620808295532084 -1.10770633856249 1.99121153554197 -0.748559986679653 -1.91089834337902 -4.09274685952675 -0.816687622443119 0.730280200215741
3 -1.52202795329005 -1.48814720029505 -2.43886009601993 0.20675881363105 -4.09274685952675 -1.48814720029505 -0.748559986679653 -1.77837835539302 -0.231367950065005 -0.218320465541865 -1.15344073349822 0.68399828316521 -2.66909920077961 -2.36773641351853 -2.18714767525466 -0.304303835937857 2.61171691507801 -4.09274685952675 -4.09274685952675 -0.809141515163884
4 -4.09274685952675 -4.09274685952675 -4.09274685952675 -2.80715970000266 -4.09274685952675 -4.09274685952675 -1.03540300285385 -2.87575010085117 -4.09274685952675 -2.07948452953004 -4.09274685952675 -1.35727823512533 -4.09274685952675 -4.09274685952675 3.71714196310813 -4.09274685952675 -4.09274685952675 -4.09274685952675 -2.13086891656617 -3.02770333871327
5 -0.108780831889445 -1.82620908547062 -1.19736505857182 -0.825679314454852 -4.09274685952675 -4.09274685952675 -1.03540300285385 0.882990104524404 -0.372383860265623 2.20080724668069 -0.327245237413045 -1.83779958586161 -1.14218199042791 0.860319411409715 -2.18714767525466 -0.437744934643617 -0.105712463318016 -1.35727823512533 -1.05023932574306 1.83971157123941
6 -1.10770633856249 0.484381098712074 -1.19736505857182 0.802373945402595 -4.09274685952675 -0.31605670068148 -0.509398803680682 1.7968097100432 0.124053223626096 -0.376001510176823 -2.40413037448142 0.0755147462544941 -2.66909920077961 0.963903986792862 0.993006513217263 -1.5362134679579 -2.45008812127516 -4.09274685952675 2.01679455994067 -1.40095254875759
7 0.591245406405935 1.4538402941609 0.760671801164843 -0.149939166576877 -4.09274685952675 -0.31605670068148 -0.509398803680682 -1.16236622650956 -1.75353607784913 0.171912901847826 -0.898543297628758 0.95478858247009 -0.417111056943717 -2.36773641351853 -1.39379733403208 0.429130417400706 -1.0793398106314 -4.09274685952675 -2.13086891656617 1.20107071054113
```
