## Supplementary material for "A rationally designed mimotope library for profiling of the human IgM repertoire": Position weighted matrices of 790 clusters of mimotopes: ODXs_790_30.core_161.txt

```
A R N D C Q E G H I L K M F P S T W Y V
1 2.82938072424007 -2.01434945835972 -1.87874193614355 0.369437542332697 0.128956805042846 -2.01434945835972 -1.58793488111054 2.3072222948753 -1.94281213725936 -4.19538760859037 -2.58092970005464 -1.55184565797796 -4.19538760859037 -1.79576021376978 -4.19538760859037 -1.58793488111054 -2.62578007812037 -4.19538760859037 -1.24802531496857 0.522830438413956
2 0.589976759798953 -0.0664573137765975 0.605597709921896 -0.826115574086965 -4.19538760859037 0.352250457906539 0.103195879692867 1.04691553723691 -0.904702975989102 -1.81009072347705 -0.986267896826578 1.23051174525823 1.38391879361815 -4.19538760859037 -2.36873396350143 0.297050633611538 -0.129650182963558 -2.33767750522286 -1.24802531496857 -0.0905206590695042
3 -2.28877134496435 -4.19538760859037 -4.19538760859037 -4.19538760859037 -0.420440672426718 -1.41060531549994 -4.19538760859037 -4.19538760859037 -4.19538760859037 0.925466654169921 1.50121302816393 -1.55184565797796 3.63280530801319 -0.939382802577913 -2.7634496558812 -4.19538760859037 -1.55184565797796 -4.19538760859037 -1.24802531496857 0.522830438413956
4 0.490753346634657 -1.18289131604896 -1.03133316112271 -0.651028399475913 -4.19538760859037 -0.0664573137765975 -1.58793488111054 -0.33616810810845 -4.19538760859037 -1.81009072347705 -0.882841105433428 -1.1957149425366 -0.141923347840789 -0.405657733195231 -4.19538760859037 2.45740321009301 -2.62578007812037 -4.19538760859037 -2.31358593417088 -1.37217400847201
5 -0.144077029106413 -1.68112306290906 -1.87874193614355 -1.87342565736694 -4.19538760859037 -1.41060531549994 -0.948911852302844 3.30903821123317 -4.19538760859037 -0.955221628054076 0.637141431600796 0.14410676874242 -4.19538760859037 -0.405657733195231 -4.19538760859037 -3.10314000880957 -0.0208153140252278 -4.19538760859037 -1.86539574713048 0.281693829650224
6 0.637141431600797 -0.275171470245723 -1.61592805153928 -1.02542498904592 -4.19538760859037 -0.986267896826578 -1.23332799897433 0.846316461558929 -4.19538760859037 0.803700073668207 -0.695882749809963 -1.1957149425366 -1.33907423158047 0.420598169687653 -3.30860765228898 0.649372334647946 0.911466219732805 -2.33767750522286 -1.01650564237618 1.37729532799977
7 -0.504570839838903 -3.07220756409074 1.96802329536448 -0.225721638596343 -4.19538760859037 -1.68112306290906 -0.948911852302844 -0.463764642291499 -1.94281213725936 -0.754807461581539 -1.35021960486391 0.476678303873618 -2.83901493918025 -2.54538855615081 -4.19538760859037 0.784893774100076 1.56330113727398 -1.04597243389962 -4.19538760859037 -0.477876504215255
```
