## Supplementary material for "A rationally designed mimotope library for profiling of the human IgM repertoire": Position weighted matrices of 790 clusters of mimotopes: ODXs_790_30.core_162.txt

```
A R N D C Q E G H I L K M F P S T W Y V
1 0.421311290857989 -1.37549515645784 -4.17696158954078 -0.989655222305601 -4.17696158954078 -0.950440429642633 -1.19789230194951 -0.722660822084219 -2.35143124802696 -0.919349513989898 -4.17696158954078 0.0505875210833568 -1.30382787806465 -4.17696158954078 -4.17696158954078 -0.536037362576979 2.78525439494605 -4.17696158954078 -4.17696158954078 -0.820805019394278
2 -0.276484069161526 -0.0296415479153158 -0.705806122652372 -0.458476155478347 -4.17696158954078 -0.238528143594514 0.369964558960778 -1.09447843133906 3.07466453451883 0.309106962179482 -1.18297301130576 1.3809115945257 -0.405805253299426 -1.2696313360736 -2.73272212565254 -1.55319302730841 -2.0642505854834 -2.30510766378188 -0.06165171797838 -2.14838176236952
3 -1.68011836350004 -2.41627443905759 -4.17696158954078 -2.28825581814152 -4.17696158954078 -0.355529775796684 -1.55319302730841 -4.17696158954078 -1.90895870724615 -4.17696158954078 -2.5493451868672 -1.16021518013818 -1.65467695306364 -0.903488279049366 3.51431156762098 -2.73272212565254 -3.4414337643773 -4.17696158954078 -2.28092727920589 -1.14367302110428
4 -0.0296415479153158 -1.14737009114715 2.94436087731781 0.485657470842072 -4.17696158954078 -0.238528143594514 0.657906013792176 -3.010169939391 -2.99288040867005 0.003184103786013 -0.950440429642633 -0.252215038602383 -1.30382787806465 -2.51364946737508 -0.913030781356058 -0.913030781356058 -1.67742292505115 -4.17696158954078 -2.93759802882951 -0.33430476227185
5 -1.10122635370436 -1.64659372632709 -3.17050168630267 -1.22135640602837 -1.28343778588113 -0.355529775796684 -0.67524730164141 -1.09447843133906 -0.694437102602408 0.309106962179482 1.95171693575967 -1.51702512774844 0.540369038102524 0.793155859842425 1.44343167308791 -1.55319302730841 -0.55577584518998 -4.17696158954078 -2.93759802882951 -0.441426333007115
6 1.84749022336412 -0.777191749347854 0.157215693281476 0.139271177174796 -4.17696158954078 -0.355529775796684 -0.133377349275833 0.209980200064924 0.150926627090942 0.561371705870218 0.708789113698114 -0.252215038602383 -2.11924299287322 0.181072959212981 -3.2811962393813 -1.55319302730841 -0.810976392650258 -4.17696158954078 -0.449205323186429 0.251551653709804
7 -1.2696313360736 2.43388743252386 0.00514126863450488 1.19965636585126 -4.17696158954078 0.527923973565618 -2.73272212565254 -0.567435046394161 -0.538925130453936 0.11252645622956 0.639139707937213 0.863944552414281 -1.30382787806465 0.0199152433745559 -1.55319302730841 -3.52277252522663 -1.85791046694817 -4.17696158954078 -0.308133038550765 -0.441426333007115
```
