## Supplementary material for "A rationally designed mimotope library for profiling of the human IgM repertoire": Position weighted matrices of 790 clusters of mimotopes: ODXs_790_30.core_163.txt

```
A R N D C Q E G H I L K M F P S T W Y V
1 1.46263754863198 -1.94169233879677 -1.12454891470948 0.276825553699485 -4.15563622155916 0.697471477798774 0.785560016166897 0.979758405967417 -1.2562119408402 -1.39022919500825 -2.88341633661085 0.454193561684923 0.296278420137483 -4.15563622155916 -4.15563622155916 0.182918500371552 0.427337250699725 0.343631714171928 -0.40698910064286 0.223888396535583
2 -0.772204453952785 -2.37899368498162 -0.801742379774779 1.64948772049157 -4.15563622155916 -0.196081873794741 -1.98677090892741 -0.525363442317682 -2.95886731127134 -1.73621908139008 -1.97347686502721 -1.11907790532514 -4.15563622155916 -4.15563622155916 2.82172244611679 -0.250017345958894 -1.6374822099653 -4.15563622155916 -0.939260845288939 -1.2962141975159
3 1.04815256321294 -2.37899368498162 -0.315312275630496 -1.45711837265014 -4.15563622155916 -0.58053517182443 -1.51292452933467 1.7313788368981 -1.86970984163573 -0.676800727762899 -0.451837949324686 0.0932994415532607 -0.205232202120138 -0.861898884487587 -2.29864180826088 1.38218930625888 -0.513689446434699 -4.15563622155916 -2.24305177016215 0.149731402285159
4 -4.15563622155916 -4.15563622155916 -4.15563622155916 -2.25041109798119 -4.15563622155916 -4.15563622155916 -4.15563622155916 -4.15563622155916 -4.15563622155916 -4.15563622155916 -4.15563622155916 -1.47666639884098 -2.77347255015507 -1.22871263890408 -4.15563622155916 -4.15563622155916 -3.41104620010159 5.341081636028 -0.939260845288939 -4.15563622155916
5 -0.234076800740671 -2.37899368498162 -0.954135824986579 -1.1803392209609 -4.15563622155916 1.11516631774349 -0.871456789662845 -2.33616231492546 -4.15563622155916 1.36621025219041 1.69269054516579 -0.389115556525953 -1.26298097224772 1.26494195321876 -4.15563622155916 -0.493926188406889 -1.20051303778518 -0.296664452686448 -0.137130129787868 0.760863248337505
6 1.12019455800076 2.62811565455493 -1.12454891470948 -1.45711837265014 -4.15563622155916 -1.3348043545351 0.412914185304588 0.336278410809781 -2.31385855765267 -1.11137369248662 -1.14187984130146 -0.209782714421445 -0.744272353122015 -0.326827973171892 -2.69707156313581 0.182918500371552 -1.6374822099653 -1.47666639884098 -0.739214958354519 0.223888396535583
7 1.08462319737302 -0.908927815972479 -0.122353816662324 -0.572755861463691 -4.15563622155916 -1.60656900890179 -0.250017345958894 1.0800183864464 -0.356282404092038 -0.343277079558006 0.450387418992941 -0.389115556525953 0.296278420137483 -0.326827973171892 0.656830839670392 0.0973139003394742 -1.08002166398819 -0.968822438703095 -0.739214958354519 -0.399201004834155
```
