## Supplementary material for "A rationally designed mimotope library for profiling of the human IgM repertoire": Position weighted matrices of 790 clusters of mimotopes: ODXs_790_30.core_164.txt

```
A R N D C Q E G H I L K M F P S T W Y V
1 1.57061723329194 -1.35757047239449 -2.15039927889275 -0.439881919683216 -1.26542509667092 -1.96352075819903 0.158984696841254 -0.548899935175388 -1.55309830871536 -2.88233376579776 -2.90273325073787 -0.0741210880895402 -1.00359579593826 -2.49743565506784 -4.16756368246227 -0.452578156875967 2.35704514014071 -4.16756368246227 -1.81393383363431 -0.802425965300867
2 1.57061723329194 -1.6289633893901 -1.14755829450544 -0.170312551064721 -1.26542509667092 -0.932152477037466 -0.656775259581451 0.537015539689655 0.566864735872997 -0.523976293105324 -1.16487048139025 0.958700554597138 -1.6370562709855 -0.593202768787483 0.761412139770003 0.0734184201932297 -0.07412108808954 -4.16756368246227 -1.19453843917241 0.047671581888641
3 -0.55592891582472 -1.12923719646761 -1.56354216710234 -2.27158830607185 -4.16756368246227 -2.3998558778811 -4.16756368246227 3.77188864191326 -2.97790321555977 -1.13439716877863 0.339998807891145 -2.68956356672215 -0.564907287024581 -0.350496120778959 -4.16756368246227 -2.71702287239551 -1.35476190726591 -4.16756368246227 -4.16756368246227 -2.13146638902612
4 0.986528458623023 0.254909079168603 0.31367831477466 0.15812103867551 -0.365300799189575 -1.12923719646761 -1.17980272097492 0.391147083455238 -0.0257322522502093 -1.75840992056423 -0.32675790538553 -0.856043721495592 -0.76764107287123 0.0387221595727421 -1.75268070239536 1.60659742875203 -2.57836296448014 -0.99199048697395 -1.47124754402156 -1.12553701606379
5 -1.25160592618559 -1.12923719646761 -2.15039927889275 -0.29881020169438 -1.26542509667092 1.22087134010559 0.0286537245916336 -1.91623654634682 -0.850413933496395 -1.41292506785693 -1.60429234808931 1.22713336569979 -2.10227894559937 1.16456097181789 -1.34669708958493 -0.517484753345437 -0.702355758375541 -0.07412108808954 2.98367903949121 -2.55047038553539
6 -0.55592891582472 -1.96352075819903 -2.15039927889275 -0.971396481049723 -4.16756368246227 -1.35757047239449 -4.16756368246227 -2.35713256639473 -2.97790321555977 0.922265138976576 2.3916039989281 -0.412744331220622 0.559339746414513 0.597394933999087 -4.16756368246227 -4.16756368246227 -1.65982970391566 -4.16756368246227 -2.26424617447035 1.71243077170768
7 -0.449559023857046 -3.02838069002409 -3.15609808652561 -0.439881919683216 -4.16756368246227 -4.16756368246227 -1.17980272097492 -1.5790129258287 -2.97790321555977 -1.13439716877863 -3.40076092105794 -1.14209315430607 -0.387183999307605 -0.593202768787483 3.36154756711922 -2.00851268770033 -2.28847167148052 -4.16756368246227 -1.81393383363431 -1.12553701606379
```
