## Supplementary material for "A rationally designed mimotope library for profiling of the human IgM repertoire": Position weighted matrices of 790 clusters of mimotopes: ODXs_790_30.core_165.txt

```
A R N D C Q E G H I L K M F P S T W Y V
1 0.363015816078549 0.00503680849443867 -2.12819076531636 -1.51662236091065 -4.33135599773743 -1.24946038557967 -1.49351157348074 -2.21484603839287 -3.23622651003378 -3.14555383806063 -3.16493378292579 -0.558233342876688 -1.59780612878574 -2.77752518914898 -4.33135599773743 -0.775338298565738 2.85780413885856 -4.33135599773743 -3.18365798854514 -0.745866190937791
2 -0.127871934134754 -0.544652860337121 -0.22517654936811 -1.09100337388828 -4.33135599773743 -4.33135599773743 -1.49351157348074 -2.21484603839287 3.72879667022625 -1.72264280681673 -2.29174051712769 -0.127871934134754 -1.59780612878574 -4.33135599773743 -2.60624031754418 -1.21251658642139 -1.20672541742089 -4.33135599773743 -1.08203110167522 -1.8497570845869
3 -1.56415233646177 -2.26087896081222 -4.33135599773743 -2.55974192350703 -4.33135599773743 -4.33135599773743 -4.33135599773743 -2.64237406322264 -0.251677882058391 0.325316034930748 2.55112947335694 -1.17434077936202 -0.283470528729254 0.14732635470192 -4.33135599773743 -2.49854862007834 -2.57606367776249 -0.938518115775977 -1.08203110167522 1.95461408122753
4 1.18603229911171 0.281500071635641 -0.883322685605825 -0.495536430896595 -4.33135599773743 1.374734815738 0.790583862879031 -0.187131576216158 -2.19091510521376 -2.50361949607183 -1.35958427824509 0.832433534654492 -0.412277842329145 -1.56415233646177 -2.60624031754418 1.19522645382755 0.033325963579396 -4.33135599773743 -3.18365798854514 -1.44008738024161
5 -0.772348125029882 -0.155988806528969 -0.384668050681349 -0.378449912485424 -4.33135599773743 2.06450608032345 1.80167296539203 -1.61750022469217 2.52374391678552 -1.21875746906296 -2.08840867655837 0.472253418909076 -1.94229146308022 -0.468240338837068 -4.33135599773743 -0.713810404786832 -2.57606367776249 -1.80731883236516 -0.753575791052136 -2.10851158796347
6 -0.877660647933006 0.149880654715864 0.477885560116455 0.789700998943113 -4.33135599773743 0.281500071635641 -0.598107904928856 2.56209626220139 -1.59115962658364 -0.846033798682533 -1.14714960934833 0.203172982219631 -0.0559444160404103 0.481316631383063 -4.33135599773743 -1.39364072129435 -0.291896763644691 -4.33135599773743 -0.613706037074474 0.192756186377919
7 1.26237609829727 -0.437239319420983 -1.14374785490026 0.932524970619389 -0.142943664164115 -0.243784810808467 -0.775338298565738 -1.02434084143647 -2.6208988381173 1.05396290185402 0.178309163614201 -1.45639007380135 -0.283470528729254 -0.127871934134754 -1.21251658642139 -1.30023809946212 -0.0523609421322579 -1.80731883236516 -1.27935662338931 1.63306942922394
```
