## Supplementary material for "A rationally designed mimotope library for profiling of the human IgM repertoire": Position weighted matrices of 790 clusters of mimotopes: ODXs_790_30.core_166.txt

```
A R N D C Q E G H I L K M F P S T W Y V
1 -4.16519437908985 -4.16519437908985 -4.16519437908985 -4.16519437908985 -4.16519437908985 -4.16519437908985 -4.16519437908985 -4.16519437908985 -4.16519437908985 -2.20935297509348 -2.89889851151404 -4.16519437908985 -4.16519437908985 -2.49334524768725 -4.16519437908985 -3.50645076422668 -4.16519437908985 5.2720146746975 0.733386121308362 -2.54640949061013
2 0.65097934446644 0.0880262143603428 -0.141415934105249 0.257613507850021 -4.16519437908985 1.48989657598059 1.70003191501282 0.54179773592278 -0.515695873553144 -0.896421142421225 -0.187270341941993 -1.13752271979915 -0.998997174462203 -4.16519437908985 -0.652116861762499 0.0333953041748086 -1.65539221508699 -4.16519437908985 -1.8095460506838 0.406651589449648
3 -0.0838354456891789 -1.62451656736572 -0.334285634861229 -1.81761119795519 -4.16519437908985 1.14037439293752 -0.44789072942586 2.40760178737012 0.346700246579864 0.0267256567963177 -0.551255667678119 1.10396438980011 0.0480677062082338 -0.88054571266603 -3.26365297667992 -0.727164767728591 -1.35024038351068 -0.987389624194072 -1.1899794049631 0.275201478891
4 0.329858176887867 1.3825305853985 -1.14298902872973 -0.966791685124768 -4.16519437908985 0.0880262143603428 0.393659796877188 0.674270970499562 -0.247244907039982 -0.220607095632293 -0.187270341941993 0.723290800049267 -0.382488110842844 -0.588534888903945 0.806676880864549 -0.979026533559855 -1.49476326555972 0.32439838327415 0.172406980249813 -0.31094366001296
5 -1.43798684415338 -0.754141559884596 0.251275782329126 -0.767028134563062 -4.16519437908985 -0.459597058636973 -0.44789072942586 -1.30133744285698 -1.548629378161 0.66031147989734 0.431122055372036 1.45819686037673 -1.63261187675765 0.204693930797422 0.724571470212064 0.591926163433798 -0.0138748769814335 -4.16519437908985 -1.8095460506838 0.468142064963257
6 -1.6580917620889 -2.39571392613676 -4.16519437908985 -1.81761119795519 -1.26088214525398 -3.02464095313286 -1.53098106332674 -4.16519437908985 -2.97412431478406 -4.16519437908985 -4.16519437908985 -1.97064626694522 0.0480677062082338 -4.16519437908985 3.63715112609485 -4.16519437908985 -2.93773146396523 -4.16519437908985 -4.16519437908985 -4.16519437908985
7 -0.444871197273388 1.04969485358823 -0.441339085586539 0.257613507850021 -4.16519437908985 1.68327388197339 0.393659796877188 -0.276198397005738 -1.548629378161 -1.408418225207 0.204693930797422 0.887793705419466 -0.763000244685727 0.349702479727347 0.0333953041748086 -2.20411342781382 -0.787954075188804 0.487170089098375 -0.156185861915267 0.0524149525347566
```
