## Supplementary material for "A rationally designed mimotope library for profiling of the human IgM repertoire": Position weighted matrices of 790 clusters of mimotopes: ODXs_790_30.core_167.txt

```
A R N D C Q E G H I L K M F P S T W Y V
1 -1.04121655163426 3.72666570815016 -1.78730835082061 -2.23318653166876 -4.14594584392635 -0.890047339840463 -1.49460503792331 -0.836103876804292 -1.51229358838235 -1.09265573948264 -2.86770000436498 1.27111286266111 -2.75744449565226 -4.14594584392635 -4.14594584392635 -1.63610727174977 -2.00791269628096 -4.14594584392635 -4.14594584392635 -0.760113029594827
2 0.176404326566994 -4.14594584392635 -1.52276447248356 -0.553651170018625 -4.14594584392635 -1.58835952295197 -4.14594584392635 0.183676294935376 -4.14594584392635 -0.481275777073506 -1.12318841826258 -4.14594584392635 -2.06319844590262 -4.14594584392635 2.975335364746 -1.03653670363264 -0.750262819931661 -4.14594584392635 -0.720214764857286 0.00827882254459642
3 -0.628264660904099 -4.14594584392635 -2.53032767815683 -1.43873664482898 0.937043823750952 -2.36202426977875 -1.13815020977163 -0.506231140007569 -2.29675704572939 0.903882042314545 1.07703997276307 -1.93543542790107 0.51346424949402 0.388457839749801 -4.14594584392635 -1.63610727174977 -1.61931063614493 -4.14594584392635 -1.15291539296806 2.84317963175114
4 1.24164354585398 0.215041762119422 -1.29929482262705 -0.929357982778759 -4.14594584392635 0.451840996476107 0.630818495416158 0.0892566163456461 0.213175763681084 -1.71817419369801 -0.148914671554944 -0.0309330218446032 -1.24440058341006 -0.099677801061383 -0.728484901722091 1.03263837871723 -1.3134794826848 -4.14594584392635 -1.43023767460913 0.0909674949969126
5 -1.2100998783484 -4.14594584392635 -0.644870597488181 3.64091321105836 0.228178759247921 -2.9942137875567 1.60426104633858 -0.506231140007569 -2.94337911424273 -0.0532087606966534 -2.20075849741509 -4.14594584392635 -2.06319844590262 -2.4600732211351 -0.988293592871653 -0.941611647345519 -1.06127702416576 -4.14594584392635 -4.14594584392635 -1.08377856042417
6 -0.307589379894353 -1.92394063400127 -0.935289688608039 -1.43873664482898 -4.14594584392635 -2.36202426977875 0.202371516595599 -1.53827562732847 -2.29675704572939 0.371524229140011 -0.356326113767204 -0.57485523183861 -2.75744449565226 -0.099677801061383 2.28702291875322 0.467457166390358 -0.949987691951336 0.6723384742892 -4.14594584392635 0.622666465861283
7 0.590545401936849 -1.08748583863808 -2.11150361986446 -0.127216342256623 -4.14594584392635 -0.716405101925364 0.0719333919709862 -0.120424630421165 -0.208943835429355 0.174731916872048 0.737126433801211 -1.93543542790107 0.315769666568827 0.855986600487274 1.28901828623818 -2.68084049902388 -1.06127702416576 -4.14594584392635 0.394864240109524 0.922726063531585
```
