## Supplementary material for "A rationally designed mimotope library for profiling of the human IgM repertoire": Position weighted matrices of 790 clusters of mimotopes: ODXs_790_30.core_168.txt

```
A R N D C Q E G H I L K M F P S T W Y V
1 -0.42655633649309 -1.12021493175846 -0.200195652108217 -1.59154997284214 -4.04368863382057 -0.359310684722275 0.277172372541455 -0.460267418057573 3.58169640278696 -4.04368863382057 -4.04368863382057 -1.26376570250868 -1.40358572567949 -4.04368863382057 -4.04368863382057 -0.412453072313525 -1.61043071603681 -4.04368863382057 -0.342222671639036 -1.57646000513929
2 -0.42655633649309 -4.04368863382057 -2.3540081610828 3.86031918963064 -4.04368863382057 -0.889227321297392 1.09272354021689 -0.460267418057573 -4.04368863382057 -0.658768381145617 -2.31888679763366 -2.48001689042544 -4.04368863382057 -1.01296564335254 -3.08076163613579 -1.60276754511394 -1.42671065202778 -4.04368863382057 -1.23538074666379 -1.90705301690579
3 0.382037551337419 3.36247114957786 -2.3540081610828 -0.964092309092785 -4.04368863382057 -2.83121810866452 -0.0268206356031791 -0.30377734467908 -4.04368863382057 -2.67946166381678 -1.55550928336789 0.449226801844947 -1.0475985142903 -2.28209252907377 -0.206790085875022 -0.412453072313525 -2.36536485639584 -4.04368863382057 -2.72109339727458 -0.713186140515186
4 -0.203750808331506 -2.18185926851759 -4.04368863382057 -0.729784824127027 -4.04368863382057 -0.889227321297392 -0.940344588877251 -2.13803093442145 -2.77869899719719 -1.17627962691176 0.179295848205423 0.680343751439889 1.91191590294681 -0.104049925166213 -2.50837157222915 1.45771322127522 -0.64646691167073 -1.26376570250868 1.38366200782419 -0.420229933088515
5 1.38286293779946 -2.83121810866452 -1.92639961510847 -1.24397487439406 -4.04368863382057 -1.12021493175846 -0.940344588877251 -1.68748986439775 -4.04368863382057 1.39953189256853 1.77210025091222 -1.26376570250868 -0.140968954521573 -0.348401613477765 -1.52105453606072 -1.05069464978368 -3.24998450773826 2.17261018277695 0.511964659018793 -0.885487528931602
6 -1.42945140115528 0.237473816243486 -0.443268707820439 0.195791024771633 -4.04368863382057 -0.515276070925499 1.01267211007547 0.85555300638167 0.507955182428902 -0.120591639851573 -0.0801652689203097 0.569408397192399 -1.87723855804501 2.27632852227129 -2.50837157222915 0.0285038287871888 -0.862790444142665 -4.04368863382057 -0.0426463605078689 0.0313576939214237
7 -1.69364546148703 1.63040385134113 -2.3540081610828 2.07680354744351 -1.02694699604819 -2.83121810866452 -1.30048310298452 -0.30377734467908 -1.66247047295335 -1.52687910791987 -0.925247377918287 0.173888733979885 1.54439187125618 -0.642751580694633 -4.04368863382057 -0.48808263280424 -0.292028602139174 2.47918987287648 -0.0426463605078689 -1.30767776589663
```
