## Supplementary material for "A rationally designed mimotope library for profiling of the human IgM repertoire": Position weighted matrices of 790 clusters of mimotopes: ODXs_790_30.core_169.txt

```
A R N D C Q E G H I L K M F P S T W Y V
1 -1.90918356031977 -3.01711965094216 -1.13380181026811 -1.8087937186983 -1.25174772884106 3.8124745646671 1.752095826148 -2.34459654148779 -0.661961202780804 -2.20084440049776 -4.16043160028117 -1.48574728554671 -4.16043160028117 -4.16043160028117 -4.16043160028117 -1.99551496962649 -4.16043160028117 -4.16043160028117 -0.948588744303356 -3.1324222675731
2 0.0771695893940448 -2.38738450887863 -1.5500963105188 -0.425765179159259 -4.16043160028117 -0.450175894204789 2.41062230493111 0.0602415464558809 -4.16043160028117 -1.12063224509452 -2.22659124165545 -4.16043160028117 -2.08939463886479 -1.73074347906275 2.39734359206107 -0.969772699145113 -0.0598769534409032 -4.16043160028117 -0.74861372310231 -1.11176645412522
3 -3.2041992220267 3.64326718007399 -1.32698546881117 -1.18956758117779 -4.16043160028117 0.0975693168135634 -0.100399505557837 -4.16043160028117 -1.53964350657452 -2.20084440049776 -1.42894032331633 1.35920197887219 -2.78139686583461 -0.579149818416986 -4.16043160028117 -1.99551496962649 -4.16043160028117 -4.16043160028117 -4.16043160028117 -0.201689146688311
4 0.56128995863371 -3.01711965094216 -0.811120040161911 0.267185900527766 0.199088514624935 -0.918267102213268 -1.1660672416937 -0.149311610714412 -0.237770901068281 0.874513640187017 -0.114822702972643 -4.16043160028117 0.658011484782813 -1.2379189442453 -2.70509644537923 -0.204527884713242 -1.34114896570294 -0.603391686064478 -2.25157602346137 2.40224998021709
5 0.882564380630521 -4.16043160028117 -1.5500963105188 1.32423376220399 -4.16043160028117 -0.918267102213268 1.00323021627354 0.480306065574114 -1.26540537493915 1.16179729150887 -0.0544957428840893 -2.67758507256845 -2.08939463886479 0.826633917602281 -2.70509644537923 -0.376330511603305 -1.20973228992719 -4.16043160028117 -1.80072305218046 1.80103672929525
6 0.00340954226496732 -0.0973274914785621 -1.32698546881117 -0.58220654937986 -4.16043160028117 -0.322727697331677 -1.1660672416937 1.41341914549751 -2.32231488088776 1.752095826148 -0.0544957428840893 -1.96193958442856 0.953093933588071 -0.128578300454756 -4.16043160028117 0.40325332040439 -0.874939356884584 -2.27583567233906 -1.45772483353161 1.06346582984764
7 -0.0743257564128919 -1.61557506755009 0.91344506294076 -0.957533176923789 -4.16043160028117 -1.34395962170126 -0.880809816330357 -0.394560871134194 -0.237770901068281 -2.20084440049776 0.440721056064772 -1.96193958442856 1.54637998275247 -0.871255359255987 -3.25654394025329 1.11560801307234 -0.240557808035374 -4.16043160028117 1.24306334534234 -1.52908449345201
```
