## Supplementary material for "A rationally designed mimotope library for profiling of the human IgM repertoire": Position weighted matrices of 790 clusters of mimotopes: ODXs_790_30.core_170.txt

```
A R N D C Q E G H I L K M F P S T W Y V
1 0.312838691123872 -1.89366300847297 -0.123130844216817 -2.46024619160549 -0.71356542131616 -0.573993922632069 -0.991356758193504 -0.755080785282895 -2.51432901143765 0.476216141885835 -2.43252237115372 -0.954019440362601 0.486296610698728 -3.88242071878111 -3.88242071878111 -1.48221558696891 2.25575819444452 -3.88242071878111 -0.0211707590894349 0.914524184796626
2 -0.233274341951848 0.351291389141617 -1.63073876022632 1.7532422683763 -0.71356542131616 1.42487524500309 0.296702427342097 -1.84845537530314 -3.88242071878111 -0.86511934660828 -0.372556664299303 -0.954019440362601 -3.88242071878111 -1.99721809535819 -1.48221558696891 -0.858934056508606 0.852238531916199 -3.88242071878111 -3.88242071878111 1.54760437827731
3 0.775586900954745 -0.573993922632069 -1.63073876022632 -0.933901068300216 -0.71356542131616 -0.0384088455260676 -0.625777714264518 2.93046780333237 -3.88242071878111 -0.86511934660828 -1.25116179961611 -0.587155484054156 -0.734510403454083 -0.699387794338492 -3.88242071878111 0.602613874364892 -1.30723002854375 -1.77596127977143 -0.199703511295759 -1.27254473689442
4 -2.15594519665575 -3.88242071878111 -2.70985268217029 -0.649843318560696 -3.88242071878111 -3.88242071878111 -1.48221558696891 4.0753960365611 -2.51432901143765 -3.88242071878111 -1.72415607525892 -0.587155484054156 -3.88242071878111 -1.99721809535819 -3.88242071878111 -1.93661773277987 -3.88242071878111 -3.88242071878111 -2.45395050055909 -1.27254473689442
5 -1.12263423072055 -1.89366300847297 -1.29349547886972 -0.0305087019121288 -0.71356542131616 -1.4352577736527 -3.88242071878111 -0.519829125621154 -3.88242071878111 -1.69710650548918 -1.72415607525892 -1.44720759885461 -1.58029066284124 1.82319542804814 -3.88242071878111 -2.23193595902084 -2.08343757545009 4.58834994188334 0.280765249864183 -0.395831946172358
6 0.901853769027616 0.103512677096148 0.514424661284471 1.80118427008276 0.203909470021646 -0.808193226833178 -0.625777714264518 -0.755080785282895 -0.491789574518598 -0.340809843251798 0.0922047840087264 -0.0520308398608333 -1.09628843210737 -3.88242071878111 -3.88242071878111 0.296702427342097 -1.52264246461845 -3.88242071878111 1.16810794697763 -0.395831946172358
7 0.401017520752787 1.12540198172538 0.122036598352493 -0.0305087019121288 1.47395717801878 -2.5694794362244 -0.0920295772032599 -0.317614283213708 2.2586997315272 -1.2219512426239 -0.745983858953081 0.155800148319846 -1.09628843210737 -0.699387794338492 0.37947291995401 -0.42511207316852 -1.30723002854375 -3.88242071878111 -0.6408767663091 -2.05368515219768
```
