## Supplementary material for "A rationally designed mimotope library for profiling of the human IgM repertoire": Position weighted matrices of 790 clusters of mimotopes: ODXs_790_30.core_171.txt

```
A R N D C Q E G H I L K M F P S T W Y V
1 -2.39581860100069 -1.07599978485165 0.147534819538558 3.35665746717127 -4.02072853197227 -0.469964206189938 1.13944887262691 -2.09710244106703 -0.996369988280657 0.197609189107809 -3.18756647860575 1.46369356409952 -4.02072853197227 -4.02072853197227 -4.02072853197227 -1.7391923155978 -0.412997081760757 -4.02072853197226 0.00325329674097095 -1.86516306564143
2 0.28364099591358 -1.07599978485165 -1.55402101745581 -1.2000466787128 -4.02072853197227 -2.79430535810734 -0.895754006737324 -2.09710244106703 -2.74140948631878 -1.94944778291047 -1.16221288776812 -1.21988572593791 -4.02072853197227 -4.02072853197227 3.37184225480147 -3.30381752264248 -4.02072853197226 -4.02072853197226 -4.02072853197227 -1.03689310017115
3 -1.38600221356219 1.38987404263266 -0.27103637222095 -0.00615848964585327 -4.02072853197227 1.63962048933468 -0.895754006737324 1.40238934047365 -1.27463609077644 -1.48370738969071 -1.72561399190905 0.72684084689426 2.40841438223257 -4.02072853197227 -1.73919231559781 -2.82707159747756 -1.56751238551542 -0.0278526686244203 -0.473805322506422 -0.840791471549492
4 -0.50709308639424 -2.14113131705628 -1.55402101745581 -1.54857308846689 -4.02072853197227 -0.313783184055889 -2.46934690776641 0.687667588060027 -4.02072853197227 -0.613676620200951 0.764503992126437 0.364351388503507 -0.478907997308096 0.495564374972842 -2.05856251510139 1.84434028757412 -0.818051908075137 -4.02072853197226 -0.473805322506422 -0.374783892003622
5 0.205467633694291 1.24666207820961 -0.536903977126281 -0.00615848964585327 -4.02072853197227 -0.645128690331978 0.0190955609657812 -1.02354729354184 -1.27463609077644 1.3379648277029 -1.16221288776812 1.10117186163664 0.670903757888429 0.641249382544662 -2.46934690776641 0.412036332621975 -1.07314961299048 1.18133044311056 -1.54034526883269 -0.131086609429978
6 -0.0582161875539973 -4.02072853197227 -0.863092330336654 -2.00906075024103 -0.982531326462372 -2.14113131705628 -0.895754006737324 -2.09710244106703 -2.07418941860869 1.1583268332745 -0.540383672397516 -2.4408284679703 -0.274321296407432 0.495564374972842 -4.02072853197227 -1.7391923155978 -0.327303081506952 -4.02072853197226 3.12359674920121 1.22179570451826
7 1.28517773808088 -2.14113131705628 -2.92855357016452 -1.54857308846689 -4.02072853197227 -2.14113131705628 -2.46934690776641 0.340778577362648 -2.74140948631878 -2.64149687192534 -2.66279834042621 -0.120930332229947 -0.717377913575879 -0.968521018389171 -4.02072853197227 1.40008509815515 1.56428609987965 1.18133044311056 -0.675770266353106 -0.840791471549492
```
