## Supplementary material for "A rationally designed mimotope library for profiling of the human IgM repertoire": Position weighted matrices of 790 clusters of mimotopes: ODXs_790_30.core_172.txt

```
A R N D C Q E G H I L K M F P S T W Y V
1 -1.80856754553442 3.30044943815318 -4.10578489674453 -1.36241687036643 -4.10578489674453 -0.2141096806832 -0.330181227203113 1.77016046494845 -2.22569325436745 -4.10578489674453 -4.10578489674453 1.68050778796545 -4.10578489674453 -4.10578489674453 -4.10578489674453 -1.06061657736115 -0.671494855278878 -4.10578489674453 -2.822446884727 -3.04795291643944
2 0.186751697763667 -1.85020447123399 -2.03902508074963 -1.08423456195218 -4.10578489674453 -1.23944930733201 -2.6133640131103 -0.757581138351803 -2.87897293432794 0.357284029952142 1.9929899119884 -2.58545573961154 2.14204968603579 -0.764481366550779 -4.10578489674453 -0.610459800502839 -0.131719251824124 -2.17870486956116 -4.10578489674453 0.64713586142005
3 -0.327151865033276 -2.93047028359964 -4.10578489674453 -1.36241687036643 -4.10578489674453 -2.93047028359964 0.402851985156373 2.4511034953341 -1.77767322825098 -0.780427093118568 -0.276602742827096 -4.10578489674453 -1.16726732782461 0.469407329822251 -2.6133640131103 -0.330181227203113 1.17362842109206 -4.10578489674453 -4.10578489674453 1.46460004955252
4 -0.327151865033276 -2.93047028359964 -0.857069136296662 3.54074593172613 -4.10578489674453 -1.85020447123399 1.77772417931839 -1.4624171381487 -0.928990891132961 -1.64323502437222 -2.80235006676592 -1.38207460565213 -1.16726732782461 -2.39041795749644 -2.6133640131103 -0.958646881800389 -0.415133008820496 -1.38207460565213 -1.35387997557088 -1.42568480549674
5 -0.96334258715012 -2.93047028359964 -2.03902508074963 -4.10578489674453 -1.14673544174977 -1.23944930733201 -0.330181227203113 -4.10578489674453 -0.729571560084554 0.255391758292949 2.56052905114135 -2.58545573961154 1.51861370729196 -1.1328341204615 -4.10578489674453 -2.09762845358561 -2.47252318847617 0.886590219097322 -0.641364359897682 0.526460983295166
6 -1.1328341204615 -1.00977146392727 -0.704107887669201 -2.16161649949431 -4.10578489674453 -0.341925861829965 0.00878735217005745 -0.956553730589347 3.19651211154816 -0.401827635737214 -0.0687840113825079 0.0494044441556041 0.0370842178472806 0.60139844761659 -2.6133640131103 -0.535122499605962 -2.84189494234337 -4.10578489674453 0.0807298477451553 -1.69240666092356
7 1.47860823618614 0.0118666269280032 -0.565820891813346 0.180581258481378 -4.10578489674453 -0.482176531483472 -0.330181227203113 -0.286146244019949 -0.729571560084554 0.0270909452058152 -0.276602742827096 -0.735226582030116 -0.883476555274079 -0.471306897116738 -2.21032302202125 0.324113143058136 0.645161230860081 0.260182732409775 -1.35387997557088 0.171501566398141
```
