## Supplementary material for "A rationally designed mimotope library for profiling of the human IgM repertoire": Position weighted matrices of 790 clusters of mimotopes: ODXs_790_30.core_173.txt

```
A R N D C Q E G H I L K M F P S T W Y V
1 1.11509730839925 -0.559093285627804 0.144880373010057 -1.2864365088761 -4.06591827463332 -0.134697001537942 -0.251004661212452 -1.38688623212622 -1.70378269526338 -1.56860070880454 -4.06591827463332 -4.06591827463332 -1.91781851843398 -4.06591827463332 -4.06591827463332 -0.456412265149655 2.38679238925075 -2.10749630690825 -0.998326309481112 -0.337519009783423
2 0.192817361098626 -0.733720544842042 -0.244417829603301 -1.2864365088761 -4.06591827463332 -0.262774264517163 -0.456412265149655 -1.11073086531416 -1.08366741664374 -0.500141472969979 -1.24878109379349 -0.0308262554702525 0.11694714577883 -2.32095887743468 -2.54604986253156 -0.316277514991331 2.18287326049273 -2.10749630690825 -0.998326309481112 0.0806182677701018
3 0.0322823098160129 -1.16295748080254 0.967506125548834 0.546683500845489 -4.06591827463332 0.09168781703245 -0.456412265149655 0.0394901250000486 -0.475736741735289 -2.03115176586267 -0.733720544842042 1.85655492530561 -0.0262568325755503 0.242590674379257 0.299376285846521 -0.251004661212452 -0.336141724719921 -0.416824108793458 -0.998326309481112 -0.113354471125655
4 -1.73485801201609 -0.733720544842042 -1.96679612222793 -0.572066131929553 -4.06591827463332 -4.06591827463332 1.04751889017611 0.249858963525872 3.09581752177809 -0.702369788014866 0.248693312400192 -0.210954128076811 -0.568011193187644 -0.686378152501398 -1.56279287775546 -2.26260915629865 -1.02749678922085 -0.794029568910521 -1.27786267471333 0.330011775866252
5 -1.4714443508027 -1.16295748080254 -2.99908601215307 -2.7634446998893 -4.06591827463332 -1.77674512548121 -2.54604986253156 -0.20687785401362 -1.70378269526338 -4.06591827463332 -4.06591827463332 -1.78838315396396 -1.44564769711598 1.37148844707748 -4.06591827463332 -4.06591827463332 -2.10749630690825 4.98961211004468 -2.08279101541844 -1.1240199742485
6 -1.73485801201609 -1.77674512548121 -1.37122895238998 -1.2864365088761 -4.06591827463332 0.879228318630117 -4.06591827463332 0.0394901250000486 -1.70378269526338 -1.56860070880454 -1.41247482263557 -0.416824108793458 -1.91781851843398 -1.55401804634559 3.15787194629946 -2.02581552425513 -4.06591827463332 -4.06591827463332 -4.06591827463332 -0.464178737299625
7 -0.247968891703895 0.09168781703245 -0.625835392270505 -1.2864365088761 -4.06591827463332 -0.932433990862809 -0.0712307223345175 2.33949623143385 -0.651369597073302 -1.21889789281599 -1.24878109379349 0.129287499196246 0.366681428553999 -1.55401804634559 -1.82246309974126 0.663337297683075 -0.0521501562087636 -0.416824108793458 -0.562923305255132 -0.0131105596899434
```
