## Supplementary material for "A rationally designed mimotope library for profiling of the human IgM repertoire": Position weighted matrices of 790 clusters of mimotopes: ODXs_790_30.core_174.txt

```
A R N D C Q E G H I L K M F P S T W Y V
1 -0.559319898343115 -1.24931139589578 -1.23225122854947 0.271854461177488 -4.11093284142651 -1.52245109076527 -1.07056615688161 3.58608835990164 -1.78719601958268 -1.65285475968324 -3.31907401260751 0.544390625500717 -4.11093284142651 -4.11093284142651 -4.11093284142651 -0.473699120236479 -1.73564986294538 -1.39185871642939 -0.852178797722518 -0.553019517883839
2 -1.33473835937876 0.904385753458313 -0.867105959962796 -0.66059678721167 -4.11093284142651 3.63978391885265 -0.545274491021841 -0.966549449099577 -1.44606396837814 -4.11093284142651 -1.49760724138104 0.182952849276056 -1.177166039658 -4.11093284142651 -2.21946484664367 -2.6220320974999 -3.34704316798066 -4.11093284142651 -4.11093284142651 -1.70199198088252
3 -1.55625606290101 -1.85967108785626 -2.47019206846071 -0.0573305838150212 -4.11093284142651 -0.647662466315813 -1.07056615688161 -0.168219445015801 -1.44606396837814 0.841662374003822 0.313754413235278 -1.39185871642939 3.08974631393463 -2.39936432643927 -0.784143601892242 -2.97048121455157 -0.88184462786192 -4.11093284142651 -0.0479022826557838 1.42088060536022
4 -0.2380053521147 0.285405881222983 0.492001987071898 0.694112589748729 -4.11093284142651 -0.49234512245117 -1.90507096982784 -0.0505282323491921 -0.739657085769803 0.0167902738411152 0.454080255296972 -0.300438069016506 -0.11614372868618 -0.774553982085821 0.503055737955013 -0.473699120236479 0.148311654186338 0.876149488984051 -1.70881649317658 0.161171174517303
5 0.102514690705291 -2.93866071975938 -0.333823093617641 -0.86115796034519 -4.11093284142651 -2.3005608941309 -0.00150933536245268 -0.966549449099577 -4.11093284142651 1.03720641416042 -1.18840511519751 -4.11093284142651 -0.656553927532195 1.35596096293901 -1.42830313380843 0.981771718901179 1.16315666172004 -4.11093284142651 -0.475323961963161 0.993782588083535
6 1.27976950075569 0.726031309808291 -0.575962976080979 0.455829152190877 -4.11093284142651 -0.49234512245117 -0.00150933536245268 -1.81197174983344 -0.564545393693962 -1.02492975055144 -2.13816122102703 1.34240391689828 0.0267813926487296 -0.0297492107673131 -1.64708132416278 -0.968641704661884 -2.85022950957801 -4.11093284142651 2.60725491827959 -1.70199198088252
7 -0.821741016336727 -2.93866071975938 -3.0688982683138 -1.09417319850268 -4.11093284142651 -1.85967108785626 -1.07056615688161 -0.966549449099577 -1.78719601958268 -2.78999721607642 -2.13816122102703 0.039098984046946 -1.99972983682131 -4.11093284142651 3.44364573151597 -2.34158404804929 -2.85022950957801 -4.11093284142651 -2.83081193254287 -2.029207299037
```
