## Supplementary material for "A rationally designed mimotope library for profiling of the human IgM repertoire": Position weighted matrices of 790 clusters of mimotopes: ODXs_790_30.core_175.txt

```
A R N D C Q E G H I L K M F P S T W Y V
1 -1.57456965645171 -1.26353835887929 -1.28174250663821 0.201581446170613 -4.23730145647462 3.79348381185954 0.350927303129194 -2.04391385699274 -3.08859011181745 -2.99510049777538 -4.23730145647462 -0.991924472073229 -2.22779446955965 -4.23730145647462 -4.23730145647462 -1.3137774870054 -1.48751548300414 -4.23730145647462 -4.23730145647462 -0.938583313158579
2 -0.227577120987539 -0.0562333700083169 -1.28174250663821 -1.33710672875342 -4.23730145647462 -3.13791347992273 -0.590309516290836 0.528643474390882 -2.01961383584424 -0.363890329932434 -1.06762262509835 -0.372060434307244 0.0226245048361769 -1.8734710311003 0.350927303129194 0.536055789773382 1.89918367302756 -4.23730145647462 -2.38764191514888 -0.675982262341556
3 0.767430905670155 -2.52128707373623 -3.26252847359732 -1.33710672875342 -4.23730145647462 -1.75948139208573 -0.253561375817744 -1.70997017633919 -2.01961383584424 0.718895219010047 1.89856222520242 -4.23730145647462 -1.76750167787938 1.30560260459476 -4.23730145647462 -0.11070626773827 -1.79006864668371 0.179519891710385 0.83102068247587 0.907534780813283
4 2.08635550437571 -1.75948139208573 1.13926470091056 1.44721203955713 -4.23730145647462 -3.13791347992273 2.05542335534329 -0.194097955423836 -1.68427757290224 -1.03667957091694 -2.12203726839586 -0.754470744511446 -0.225427479520569 -2.61733637542757 -4.23730145647462 -0.528439614012873 -1.02455480832097 -4.23730145647462 -0.427809212865512 -1.25986161949307
5 -0.488619563928937 2.89611625585462 -1.69463243283657 -1.61151262734841 -4.23730145647462 -0.895158896577602 0.0192691535467517 0.000637717817041832 -3.08859011181745 -2.33766834363739 -1.91559491275641 0.0601162310835068 -2.22779446955965 -1.8734710311003 -1.16513697899438 -1.80666456972126 1.64284468515295 -4.23730145647462 -2.38764191514888 -1.45204274187169
6 0.685262869603589 -1.49030322074294 -0.0375526034905241 -2.39488227947365 -4.23730145647462 0.406288867814065 -0.412132368541582 -1.43898061821384 1.28735253259024 -1.03667957091694 -2.36303374730628 -1.27631240700366 -2.9077627667733 -1.8734710311003 -2.83308351603094 2.12445471982539 -1.96903208145352 -0.213177221670294 -1.09775769349116 -1.6738167877925
7 -0.0765710413201706 -0.0562333700083169 0.667662213890813 -3.04003093920637 -4.23730145647462 -0.895158896577602 -1.66678314114649 -2.04391385699274 -0.657829383747868 -0.363890329932434 -0.396256823352581 -0.0700688124291068 2.25903556827191 0.0601162310835068 -4.23730145647462 -2.561188931501 -1.79006864668371 1.14534696165458 2.51451303758065 -0.354487652680741
```
