## Supplementary material for "A rationally designed mimotope library for profiling of the human IgM repertoire": Position weighted matrices of 790 clusters of mimotopes: ODXs_790_30.core_176.txt

```
A R N D C Q E G H I L K M F P S T W Y V
1 -0.662199825921567 -2.80830384673113 -2.32925071642852 -1.21669791740613 -4.02942724010914 -4.02942724010914 -2.48414481836163 4.15583377484181 -4.02942724010914 -2.65589368026529 -4.02942724010914 -4.02942724010914 -4.02942724010914 -4.02942724010914 -4.02942724010914 -1.75524790529047 -3.22927745611118 -4.02942724010914 -4.02942724010914 -2.92882950778489
2 0.478003928441512 -0.861476764793807 -0.288312010371752 0.999016301868486 -4.02942724010914 0.0559448422174915 -0.178399465972476 0.670056501636441 -2.75555064318539 0.180141917565988 -0.459919797510027 -0.874486520981627 -4.02942724010914 -4.02942724010914 -4.02942724010914 1.58426056340255 -0.521258927921366 -4.02942724010914 0.115227930456054 -0.531186976690679
3 -0.0755865838121716 -0.662199825921567 -0.554039816284969 -0.936432230294014 -4.02942724010914 0.758508514455991 -1.27329294650032 -2.77366544337118 -2.75555064318539 -1.96520376487754 0.705400191257632 0.812270407999727 -1.02004506081691 0.315986111517267 -4.02942724010914 -0.810028643464372 -2.04205994496599 3.63326731639666 -0.490976707034738 0.680832298163621
4 -0.662199825921567 -0.861476764793807 -1.57030667462967 -1.56486507791516 -4.02942724010914 1.06995400754461 0.305864475229432 -1.3175517145315 -1.63592495282184 0.409103360268444 1.3683344895666 -1.7209779764638 -0.734403073724053 0.133444145847495 -3.05908451556558 -1.75524790529047 -0.835009044071306 2.64036970083127 -1.20809088427947 1.33006696232044
5 -0.662199825921567 -2.15657344250556 -4.02942724010914 -2.70373496361089 -4.02942724010914 -0.861476764793807 -1.27329294650032 -4.02942724010914 -4.02942724010914 -0.250340627788925 0.82640888452934 -1.7209779764638 3.17351008552132 1.18937130278537 -4.02942724010914 -2.48414481836163 -2.04205994496599 2.9080375889347 0.233945585613131 -0.392008018283112
6 0.0177290305106224 -0.331038045402374 -0.554039816284969 -0.701856549378016 -4.02942724010914 0.449577462386334 -0.384224562105442 -1.04034994804273 -0.403591468477442 -1.14890307016881 -0.0516857511553112 -0.585322270955906 -0.734403073724053 -2.25710663731745 -1.75524790529047 0.702922996679286 1.13408152966797 0.413907105722992 -2.01718609351294 0.966046009821963
7 -1.17889815968637 -0.061880518998954 -1.57030667462967 1.29861267228379 -4.02942724010914 -1.36833276368534 3.31187724807934 -1.3175517145315 -2.75555064318539 -1.96520376487754 -0.459919797510027 2.06247479074205 0.550696229728212 -0.0755865838121716 -2.07414495405966 -1.41676839590222 -1.23651875891385 -4.02942724010914 -2.69769793283507 -1.05368494113693
```
