## Supplementary material for "A rationally designed mimotope library for profiling of the human IgM repertoire": Position weighted matrices of 790 clusters of mimotopes: ODXs_790_30.core_177.txt

```
A R N D C Q E G H I L K M F P S T W Y V
1 2.53416145121974 -0.84234499015567 -0.62721494782671 0.882926895361426 1.91321878748092 -1.46818648139291 -0.660196444311967 -0.554388123163799 -1.39350241514512 -0.613757782450441 -0.301709782627605 0.608208087091452 -1.12994352594895 -3.89998651019042 -3.89998651019042 -0.556515136850555 -0.83946282258954 -0.987932171867861 -1.78251078958009 -0.00707748114748403
2 -0.733702834062482 -1.46818648139291 0.786916116165571 1.39045063397944 -0.74785987590199 -1.1215922613218 0.819180483031601 1.69559732273953 1.93765478854711 -1.72934517370009 -0.780230477763413 -0.621626542203981 -0.480159475372684 -2.02849597447533 -2.26231059049799 -0.556515136850555 -0.83946282258954 -0.0870997129189143 -1.78251078958009 -0.802804827255794
3 -1.15623876850333 2.85438144040991 -2.10267556322089 -2.48959005287693 -3.89998651019042 -0.608482495770737 -0.660196444311967 -0.789313786936575 -1.04337634380141 0.166968652350903 1.52227652118394 0.30204296129881 -1.61285264345097 -1.24047094478022 -2.86027198067947 -1.02520430981901 -3.89998651019042 -1.80796646695778 -0.959128081316729 -0.27516252430097
4 3.02837563075523 -2.59826968122564 -2.73786743862197 -1.32121538911514 -3.89998651019042 -1.1215922613218 -1.02520430981901 0.254084326460555 -2.54340398129989 -2.43996877278846 -0.521220630247052 -1.48010746121012 -0.239769249717068 -2.02849597447533 -1.84081730498904 -1.51502955945649 0.519319009701246 -3.89998651019042 -1.78251078958009 -0.604699883432525
5 -2.1866284268639 -1.92529514636108 -1.66316431152446 -2.48959005287693 0.168624131563203 -2.59826968122564 -0.369140650659823 -1.88023439563654 -2.54340398129989 0.00776364480415758 -1.75631608199145 -3.89998651019042 -3.89998651019042 1.01888374752853 -3.89998651019042 -2.6322942591572 -3.89998651019042 4.91813409792187 0.245422054019392 -2.08475891368898
6 -0.407294314223897 -2.59826968122564 -3.89998651019042 1.98347716017255 1.69509639943021 1.44203337474608 -1.51502955945649 -2.56223514859585 -0.526384004528244 -1.25535669392621 0.134301204669963 -3.89998651019042 0.581874389900137 -0.0624951693741343 0.0801751448863295 0.656085867652106 -0.581745315393389 -1.80796646695778 -0.234628879770549 -1.03250936134942
7 -0.561286990020767 -1.46818648139291 -0.824941129287903 -0.0655972911927748 -3.89998651019042 -2.59826968122564 -1.02520430981901 -0.554388123163799 -0.146571431469697 -0.613757782450441 -0.780230477763413 -0.329747782838701 -2.34396061246691 -1.24047094478022 2.9978823191924 -1.51502955945649 -1.80796646695778 -3.89998651019042 -2.48332501625295 -0.802804827255794
```
