## Supplementary material for "A rationally designed mimotope library for profiling of the human IgM repertoire": Position weighted matrices of 790 clusters of mimotopes: ODXs_790_30.core_178.txt

```
A R N D C Q E G H I L K M F P S T W Y V
1 0.298361605074151 -1.26396338608774 -1.05296146433243 0.524258870423976 -4.11858444788731 -1.03456069152183 0.377066826335529 0.0429626069854566 0.356945363140399 0.894310302441669 -2.44883324092783 0.0237856664088944 0.897904308523921 -4.11858444788731 -4.11858444788731 -1.44280725382631 1.55322999712576 0.581256123753588 -2.84323469110694 0.835915736196114
2 -1.83217785365617 -2.95082384011218 -1.47105710166901 -1.10893933055131 -4.11858444788731 -1.53686975655501 -0.0168095630241605 -4.11858444788731 -4.11858444788731 -4.11858444788731 -2.82321514906855 -2.60709000049158 -4.11858444788731 -4.11858444788731 3.57914830136166 -3.4415319637743 -2.86260693951428 -4.11858444788731 -4.11858444788731 -1.71623140308726
3 -0.352542307766092 0.710544275854956 -0.591032545437024 0.524258870423976 -1.17136587969898 0.18149568381442 0.940553204718611 0.0429626069854566 -0.754642288680087 -0.127746393682234 -1.07034987803038 0.631739633061743 -0.908399441451608 0.80794461445487 -1.91907889164405 0.556873747440596 -0.0943374244256919 -2.20150475654522 -0.192039438447542 0.500626608669063
4 -0.352542307766092 -0.507454233754637 -0.349001161701251 -0.0726122058000409 -1.17136587969898 -0.0137319673531665 -0.0168095630241605 1.20299188223904 0.173534864077903 0.229671100773347 -0.836680173011005 0.167596015019699 0.370842862277224 -0.496592904926859 1.37381138945281 0.080477316028313 -2.49451457885199 -0.89674836861969 -0.86710020330522 -0.218287267618844
5 -0.0730034145562162 0.578107148294875 -0.591032545437024 0.0456218820338601 -4.11858444788731 -0.836680173011005 -0.560358839370305 1.37931361709845 -0.953866950675941 -1.31960387813342 -0.948789325454871 0.418253403573237 0.260708047902622 -0.0450401157972486 -3.19387283878063 -0.176269277505278 0.0794078383820166 2.68958345146549 0.360945178643975 -1.22522791556773
6 0.0871816538773031 0.0871816538773031 0.412290478049963 -0.499657397391003 -4.11858444788731 -0.239575026875456 -0.3555695808301 -2.91715449786947 -0.423552898468907 -0.427165280942575 0.925667984698746 -0.760292152610292 0.260708047902622 -0.789519928534851 -0.3555695808301 -0.2335952861519 0.727697378067511 -0.520896781822618 -0.86710020330522 0.298361605074151
7 -4.11858444788731 -4.11858444788731 -4.11858444788731 -4.11858444788731 -4.11858444788731 -4.11858444788731 -4.11858444788731 -4.11858444788731 -4.11858444788731 -4.11858444788731 -2.82321514906855 -4.11858444788731 -4.11858444788731 -1.15748137012124 -4.11858444788731 -4.11858444788731 -3.35802745525959 5.33976947074264 -0.333538832626307 -4.11858444788731
```
