## Supplementary material for "A rationally designed mimotope library for profiling of the human IgM repertoire": Position weighted matrices of 790 clusters of mimotopes: ODXs_790_30.core_179.txt

```
A R N D C Q E G H I L K M F P S T W Y V
1 -0.654021684259911 3.800261843691 -1.69338623027765 -4.09537397657536 -4.09537397657536 -0.989593770681364 -0.753702600881359 -0.936329350560688 -1.75840182558683 -4.09537397657536 -4.09537397657536 0.345068374701975 -1.50127138476835 -4.09537397657536 -4.09537397657536 -0.669515015567723 -2.82502204735623 -4.09537397657536 -2.80551238813362 -1.40593793818102
2 -2.11027302130271 -4.09537397657536 -4.09537397657536 -1.68799340389179 -4.09537397657536 -4.09537397657536 -1.8765567742228 -0.406234752989142 -4.09537397657536 1.48903587974754 1.06518798791156 -4.09537397657536 -1.50127138476835 -0.450727692704954 -2.19181997617848 -1.54115637851463 -0.651047735615977 2.77253149334387 -1.05531798400233 2.45399337477223
3 0.133707982569907 -4.09537397657536 0.584979931778743 -0.0262411030938858 -4.09537397657536 0.47908047855443 1.65949177609195 -0.737196706431617 -0.709166319444886 -1.27526772607634 -1.30505915049968 -2.56783382305869 -4.09537397657536 -0.207047937753429 2.2679081554094 -1.04048512878208 -0.963270640119592 -4.09537397657536 -0.444567177946598 -0.985870195346773
4 -0.791343288652454 -1.83104632667067 -2.02018997952034 0.725603886446063 -4.09537397657536 -1.21949410440993 1.13541169726706 0.750784826547084 0.566516346644722 0.0479293248261779 1.45500363287554 -1.36227651179435 1.76506356090697 -4.09537397657536 -3.15894968614784 -1.39878486159287 0.0702524624326452 -4.09537397657536 -0.821816939370419 -0.39589492909312
5 -0.0266327133861796 0.692796616066272 -0.419038970606011 0.0921094798787746 -4.09537397657536 -0.989593770681364 1.33202560222883 -0.737196706431617 -0.709166319444886 -2.08421041433696 0.0756483359848904 -0.475065328180893 -1.50127138476835 -1.60924168755466 2.11607293489958 -0.514583427001425 -1.21666470757726 -4.09537397657536 -0.444567177946598 -1.40593793818102
6 -1.30505915049968 -4.09537397657536 -0.545301766552863 -0.453796410501003 -4.09537397657536 -1.21949410440993 -0.753702600881359 -1.78323451959418 0.118785800395266 -0.381206710931171 2.30702466332342 -0.714825510077919 -0.625974213721067 0.345068374701976 -0.309519335193554 -1.39878486159287 -0.747803829187886 -2.16013752346393 0.660091952449755 -0.172073482312566
7 -0.943124067364097 -2.27317282819539 -2.02018997952034 -0.83080682900186 -4.09537397657536 -0.791343288652454 0.534463797295973 -1.78323451959418 -1.14042966998037 -2.76450813190668 -3.296513944456 -1.8426321464059 -1.50127138476835 -1.60924168755466 3.38257155793415 -2.31433151020371 -3.32467006946596 -4.09537397657536 -1.67984841434627 -3.03178654831532
```
