## Supplementary material for "A rationally designed mimotope library for profiling of the human IgM repertoire": Position weighted matrices of 790 clusters of mimotopes: ODXs_790_30.core_180.txt

```
A R N D C Q E G H I L K M F P S T W Y V
1 -0.856338341723084 -2.33170611599406 -2.50066652426751 -1.74987928662645 -4.12865819491225 -2.33170611599406 0.106571174956281 4.08914985094317 -4.12865819491225 -2.81897222741534 -4.12865819491225 -2.62409317318491 -4.12865819491225 -4.12865819491225 -4.12865819491225 -2.13870165940074 -2.51179945962838 -4.12865819491225 -4.12865819491225 -1.73496442027234
2 -0.719344716274174 1.98108819221753 -0.748938876797954 -0.221458741050277 -4.12865819491225 -0.527337264740914 0.467296081848724 1.43946489738386 0.89969354331257 -1.05923462590064 -1.92415400520714 2.57030896681558 -1.56397208841902 -1.17686514480878 -4.12865819491225 -1.33278724269772 -1.28042186927513 -4.12865819491225 -1.39739600424491 -0.461756187234395
3 -0.479121427764595 -2.33170611599406 -3.09626660082912 -0.519545156700269 -4.12865819491225 -0.682479625561851 -1.93750606066344 -1.84466256097222 -4.12865819491225 2.23483123075443 2.07894292558605 -2.62409317318491 1.56626045772387 -0.27324634981809 -4.12865819491225 -2.99845206759011 -1.42551910305416 -4.12865819491225 -0.0833026626146363 0.416000752449647
4 2.62397223850137 -2.33170611599406 -0.368975445049537 0.420095206610258 -4.12865819491225 -2.33170611599406 -1.46189011779565 0.469557874235018 0.713349951484256 0.0998918714607419 -1.2224429470288 -1.42551910305416 -0.928001444984298 -2.43012843410229 -3.20899387756027 -0.508711032235152 -0.460383794274498 -1.42551910305416 -2.19501694096154 0.0428724227636164
5 -0.594238887149193 -1.8922329370234 -1.49010680983583 -1.4059113874786 -1.19073634652002 0.161279517749186 0.755627268450376 -1.84466256097222 2.30894152078508 -0.447095801178715 0.462221089197126 -0.540771600481505 -0.488120605682421 1.07811018544928 -4.12865819491225 -1.60369174004533 -1.76853837623116 -4.12865819491225 1.97325153273878 0.203874266625695
6 -1.00771847077163 -0.856338341723084 1.39342027218012 -0.362816861071098 -4.12865819491225 -2.33170611599406 -0.196332263351301 3.20199257439556 -1.81995215610838 -1.05923462590064 -1.08981430693658 0.397954855020554 -1.21122321367991 -4.12865819491225 -1.68018655955691 -0.655436129991273 -2.21942785039761 -4.12865819491225 -2.19501694096154 -0.726239611748297
7 0.676035737083014 -1.28324175254946 -2.08033950639977 -0.695398507885831 -0.288080834656728 -0.682479625561851 0.840213757600051 -0.203521402230812 -1.81995215610838 0.0998918714607419 1.74777470183347 -0.540771600481505 -0.928001444984298 -1.67148407040213 -2.25090402234265 1.15840046762158 -2.51179945962838 -4.12865819491225 -2.85957066811931 -0.345722042232655
```
