## Supplementary material for "A rationally designed mimotope library for profiling of the human IgM repertoire": Position weighted matrices of 790 clusters of mimotopes: ODXs_790_30.core_181.txt

```
A R N D C Q E G H I L K M F P S T W Y V
1 -1.81336155942255 -3.33469248673172 -1.07173230452886 -1.35148988889216 -4.36428652219778 -1.31288865685383 -1.27604921882863 -0.935085609141265 -1.92134795657098 0.259143124454667 -4.36428652219778 -1.86879981876658 -2.0031774643372 -4.36428652219778 -3.55655538089951 -0.608586323642688 2.93026622199036 -4.36428652219778 -1.14591172110955 -1.18516851676447
2 2.56280934249882 -1.73033259459281 -1.52454493210166 -1.57921115134102 -4.36428652219778 -2.73999869020698 0.443914755227954 -0.670137996988987 -0.52508835326342 -0.487400917172345 -0.715506527368056 -3.01583027047093 -1.66010757402061 -4.36428652219778 1.29478527801894 0.160114976754274 -0.522549121383914 -2.63328034343508 -4.36428652219778 -1.69261089015873
3 -0.836939157602157 -2.32012004774859 -0.727604960939455 3.76662052865512 -1.64011515023438 -1.14216240042741 -0.839923173689516 -0.935085609141265 -3.28747410239915 -0.615117616759658 -3.21696375260097 -0.193532575104728 -0.950892776210521 -1.62657485551584 -2.11566604938848 -1.77859257412596 -1.37173964579762 -4.36428652219778 0.118679775219783 -0.605776663601779
4 -0.647268558041593 3.00682845044067 -1.35731289192823 -3.24092103011118 -4.36428652219778 -1.14216240042741 -0.363463669997762 0.273026255400145 -0.768102307776872 -1.28227265837493 -0.193532575104728 0.700695279923772 -1.15089208181635 -1.26664985047651 -3.04183174783961 -1.19358132343114 -0.522549121383914 -0.709167971355148 0.681975059653323 -0.605776663601779
5 -0.329515062698888 -1.99529504544321 -1.52454493210166 -2.61707455705314 -4.36428652219778 -1.50656457409645 -1.90413675194308 -0.346299229590461 -2.67779015937567 -1.08442660481789 -0.787133017947185 -0.800546881075007 -0.775273625959345 -1.26664985047651 -3.55655538089951 -0.663036607567327 2.80217729680347 -4.36428652219778 -3.23548616418683 -0.924916745983769
6 0.201338714126566 -1.31288865685383 -1.9315335772361 1.07625550668565 -4.36428652219778 -2.32012004774859 -0.363463669997762 1.48019630048005 -1.42765383539141 0.184388657592507 0.188948413831214 -0.0746924911463149 1.61447595622155 -0.978828990893686 -1.90413675194308 -2.04165623073467 0.820540691667375 -1.00274690171073 -0.972773620707571 0.568544003171276
7 -0.942026956791508 0.276874712227717 -0.449958583984898 -2.61707455705314 -4.36428652219778 -0.989518623246041 -0.839923173689516 -0.796538203796334 0.910668064712271 1.30208312805243 0.790661300425571 -1.00274690171073 2.20232727096357 -0.353479203210208 -2.66323911403792 -0.0780516078817562 -0.582112930511027 -2.63328034343508 -0.225573935989777 -0.513365105001233
```
