## Supplementary material for "A rationally designed mimotope library for profiling of the human IgM repertoire": Position weighted matrices of 790 clusters of mimotopes: ODXs_790_30.core_182.txt

```
A R N D C Q E G H I L K M F P S T W Y V
1 -1.74996089202546 -4.07407546816471 -1.1615027649102 -1.02294372424577 -4.07407546816471 -0.278981987462473 -0.711988483221953 -4.07407546816471 -4.07407546816471 1.43832393021409 -1.82399022145598 -4.07407546816471 3.65748402534178 -1.56932438824929 -4.07407546816471 -2.91210004390128 -2.41789988912875 -4.07407546816471 -4.07407546816471 1.90348109896848
2 1.28614253378771 -4.07407546816471 -0.641864865612504 0.0163513340401464 -4.07407546816471 -0.41948336267137 -0.999258970170554 -0.0947236773213583 -1.37615779021066 -2.04586099087558 -0.749687814718489 -2.53171324475744 -0.821651619524038 -4.07407546816471 -3.12680051829675 0.541522426182896 2.08159492530245 -4.07407546816471 -2.09742298453258 -1.63327355000618
3 -1.07168417408692 -1.79179713270089 2.4215849920381 1.15255231284204 -4.07407546816471 -1.45287753806922 1.37543456656975 -0.695457352185358 -1.37615779021066 -1.58389157155746 -1.6124077140113 -1.80342076269288 -0.584072141314235 -2.3351965217522 -3.12680051829675 -1.22844884737766 1.01314348987747 -4.07407546816471 -1.01411980346715 0.152258697004778
4 -0.48660790102508 3.28870372232168 0.502059064636045 -2.10489823138926 -4.07407546816471 -0.948273780944666 -0.999258970170554 -0.89491464187962 0.823910157184818 -2.72953182128666 -1.11749887440273 1.07277464242003 -1.93268792129084 -4.07407546816471 -3.12680051829675 -1.3583221182345 -2.79043056919505 -4.07407546816471 -2.7707950613879 -0.480293133487502
5 2.1954082017625 -2.23560621826334 -1.1615027649102 1.09526316187229 -4.07407546816471 -2.8798926748088 -1.3583221182345 -2.19204537447184 1.61996851567987 0.60579736849481 -0.00541668767945324 0.25699216812581 -2.6379505128477 -1.56932438824929 -3.12680051829675 -0.801536735960408 -1.32172700457743 -4.07407546816471 -1.64013272330457 0.711297557670533
6 0.250448704554132 -0.57515897669288 -0.15307140514385 -0.254456926477424 -4.07407546816471 1.13803669603584 -0.711988483221953 0.132143307601488 -0.667384765283082 0.98465097803864 -0.548018338580073 1.28933802026695 -4.07407546816471 0.0439768249625199 -1.83745787157383 -0.801536735960408 0.671247348248353 0.112931529458255 0.450640772311528 -0.353693607524257
7 -0.264182974953466 -0.749687814718489 -1.1615027649102 0.244270973850663 -4.07407546816471 3.26594355508482 1.03093936234456 0.500657965266828 -1.71892237504088 -1.58389157155746 -1.82399022145598 -0.961235033945495 -0.584072141314235 -4.07407546816471 -2.55985010702626 -2.04053257637765 -2.12209032727102 -4.07407546816471 -2.09742298453258 0.313594138991152
```
