## Supplementary material for "A rationally designed mimotope library for profiling of the human IgM repertoire": Position weighted matrices of 790 clusters of mimotopes: ODXs_790_30.core_183.txt

```
A R N D C Q E G H I L K M F P S T W Y V
1 -1.59550282410477 -2.08811279728878 -2.26220662294524 -3.99092441156597 -3.99092441156597 -2.08811279728878 -1.68408567707092 -1.58930081977392 -1.21774255091804 -3.99092441156597 -3.99092441156597 -1.6496182125435 -1.30345923097716 -3.99092441156597 -3.99092441156597 -2.77929397649601 -3.17315600334028 5.08849517887398 0.871770200758088 -3.99092441156597
2 0.417869930925764 -0.254605710025104 -0.632341790161898 0.30186968972369 -3.99092441156597 -0.11346849867359 -0.548652075780819 1.14951882623555 -1.56409484619722 -1.07485599229181 -1.45637174300504 -0.268148310111845 -0.658978992037856 -3.99092441156597 -3.99092441156597 1.87315432652389 -1.51167728822691 -3.99092441156597 -1.13427486377707 0.137083085869434
3 -1.1049669872404 -2.08811279728878 -1.49813227902391 -1.95529066034654 -3.99092441156597 -1.63784995582623 -1.19974272460159 -0.965903054914679 -1.56409484619722 -3.99092441156597 -2.6135281964529 -0.509492272371102 -2.49833526209717 -0.910729047043545 3.29409016242322 -1.68408567707092 -1.51167728822691 -3.99092441156597 0.311389990619835 -2.24464022967738
4 -0.322056692732084 -0.411062442035497 0.531768318380789 1.43031160004792 -3.99092441156597 -1.63784995582623 -0.837775149871994 2.64615572234508 -0.938652078766509 -0.0152305934064896 -1.26999652361507 -0.509492272371102 1.42593260544707 -1.41282467699859 -1.00743652456602 -1.50395963416343 -1.97274984322137 -3.99092441156597 -1.48440266772193 -0.455219681642883
5 -0.0986060630769914 1.09113730494054 -1.8301665559324 -3.99092441156597 -3.99092441156597 -0.586573895423234 -0.307909565862095 -0.965903054914679 2.00316876935924 -0.351835608115472 -0.699770536737079 0.119309342881586 -0.658978992037856 -0.910729047043545 -2.41852539249782 -0.638738523024056 -0.268148310111845 -0.268148310111845 1.996240019336 -0.188510474114169
6 0.00135267656390595 -1.01850172748225 -1.22839953574174 -0.424097339811501 -3.99092441156597 -0.411062442035497 0.514577368201205 0.748051381116685 -3.99092441156597 -0.173738335744482 -0.699770536737079 -3.99092441156597 0.917070122975642 0.210736278167183 1.31259238163217 -0.463861820047044 1.15150863637739 -1.97274984322137 -2.63431403517574 -0.315710560317539
7 -1.1049669872404 0.015083480840618 -0.0950414016774683 -3.99092441156597 -0.924776435094788 -0.586573895423234 -0.307909565862095 -1.58930081977392 1.67034595886177 -1.07485599229181 -0.0477611472297319 0.424432853527847 -0.215078763744958 0.210736278167183 -0.42326504865298 0.745780527356591 -0.268148310111845 -0.647214148848761 1.08706148413315 -0.979285551349389
```
