## Supplementary material for "A rationally designed mimotope library for profiling of the human IgM repertoire": Position weighted matrices of 790 clusters of mimotopes: ODXs_790_30.core_184.txt

```
A R N D C Q E G H I L K M F P S T W Y V
1 -3.76654430216688 -0.345545152406696 -3.76654430216688 -3.76654430216688 -3.76654430216688 -1.68351981665501 -3.76654430216688 -3.76654430216688 -3.76654430216688 -1.48305382665932 -2.23636463196946 -0.0643374645019078 -3.76654430216688 -1.78936400766403 -3.76654430216688 -3.76654430216688 -3.76654430216688 5.05234936119734 1.16461377803949 -3.76654430216688
2 -0.00227029975939786 1.36224090332522 -0.364461734372424 -0.70890139819684 1.39773555878754 -0.345545152406696 1.49348416320815 -1.16674297760791 2.98686717668071 -3.76654430216688 -1.82832360078698 -1.99965803442129 -3.76654430216688 -1.78936400766403 -1.26446597064129 -0.51066336687428 -3.76654430216688 -3.76654430216688 -0.173688319378396 -3.76654430216688
3 1.13806873843625 -1.21677216987245 -1.86556714741065 -2.26496355100537 -3.76654430216688 -2.37781878065215 0.348450029378812 -2.34036340100138 -0.500488522529434 0.710938349653631 1.36224090332522 -0.358818144818322 -0.873153355784655 -0.985298709702936 -3.76654430216688 -0.914542979903456 -0.204077194667476 -3.76654430216688 -0.70007204250952 1.90835324343999
4 -1.95194298778355 -0.345545152406696 -0.0325422087207317 1.06497417973988 -3.76654430216688 0.193805560446231 2.42934744432452 -0.290932413307361 2.73567982636026 -2.21354161176629 -1.82832360078698 -0.729239423665764 -2.11422639083227 -3.76654430216688 -3.76654430216688 -1.26446597064129 -0.31854930684861 -3.76654430216688 -0.70007204250952 -3.76654430216688
5 -0.00227029975939786 -1.68351981665501 -3.76654430216688 0.635823638885154 0.996046772926365 -1.68351981665501 0.692398158287774 -1.63736430596551 -2.32080425959322 0.831062307569411 0.155809175628747 -0.729239423665764 -0.873153355784655 0.663780896426592 -3.76654430216688 -1.07892123314887 -0.896995636640172 2.10816609356387 1.61109076648089 1.50269840255047
6 -1.17313120780852 -1.68351981665501 -0.0325422087207317 1.53585101814705 -0.486352197127567 -0.864684876062356 1.40288248104362 1.28045010253058 0.279267916763499 0.275590211800527 -0.670135311681805 -1.22890698752819 -0.507493222687853 0.204874218276378 -1.59701786154475 -0.293079440945561 -0.896995636640172 -3.76654430216688 1.0746534465549 0.131972267871705
7 -0.00227029975939786 2.75127414136364 -0.0325422087207317 -0.182884726114827 -3.76654430216688 0.336510661796265 -1.26446597064129 0.95100364971794 -2.32080425959322 0.579896499463299 -1.25039166352428 -0.729239423665764 -2.11422639083227 -0.985298709702936 -2.02993740778366 -1.07892123314887 0.180104198536987 -3.76654430216688 -1.53738339834027 -1.84715191258603
```
