## Supplementary material for "A rationally designed mimotope library for profiling of the human IgM repertoire": Position weighted matrices of 790 clusters of mimotopes: ODXs_790_30.core_185.txt

```
A R N D C Q E G H I L K M F P S T W Y V
1 2.572579417923 -4.14104991068892 -0.00560161445247241 -1.42944458764984 -4.14104991068892 -0.284235025541454 2.12552699027225 -1.25509809307254 -2.28811002660317 -1.36244792576542 -3.36259923487987 -1.92646958990383 -1.58727410568827 -4.14104991068892 -4.14104991068892 -0.220999300230779 -0.336508926095308 -4.14104991068892 -1.14348070063829 0.83939326209419
2 -0.618631522152725 -4.14104991068892 -1.28992964701507 -0.387378206912236 -4.14104991068892 0.387004897227002 1.79167689827848 -0.2281841225344 -4.14104991068892 -2.83918854254036 -3.36259923487987 -0.565205649893705 -4.14104991068892 -4.14104991068892 2.84160032603532 -1.62693157619689 -1.4490249797211 -4.14104991068892 -1.76478194806633 0.2531938678186
3 -0.503601364427983 -1.57915419990649 -0.773202673951348 -0.919829848720947 -4.14104991068892 -0.880504220703409 1.04258084300548 0.444571350442761 1.40480177474385 -0.471598812858651 -0.205047473686278 -1.92646958990383 -0.0334485131057073 -0.833423279502288 -1.96014991074803 1.59843071075702 -2.24144929080473 -4.14104991068892 0.119350954373161 -0.370294810580247
4 -1.8735535530995 3.62739090735772 -0.186567215446434 -1.77287496461377 -4.14104991068892 -1.57915419990649 -2.67263254784402 -1.86748621379495 -4.14104991068892 0.47056416122445 -1.5544017080869 1.70300203658357 -2.74933900313085 -0.833423279502288 -3.22756430228496 -2.39420306843778 -2.89887457705328 -1.4490249797211 -2.8796355763333 -2.50496280694971
5 -0.0356072814273837 -1.57915419990649 0.0770244121546448 -0.543995226969347 -4.14104991068892 -1.30693772771404 -0.842991617875473 0.65835458524176 -1.84282174939549 -1.7090517703175 -1.5544017080869 -1.09090862332366 -2.74933900313085 0.865910431426911 -2.67263254784402 -0.278262031198724 -2.24144929080473 -0.267680145442431 3.37188674431461 -1.75798615511909
6 -1.39209443458132 -2.98646171808425 -1.09638676151457 -2.22447747406399 -4.14104991068892 -2.35344385672601 -1.12870888921248 -1.86748621379495 -4.14104991068892 -0.0434268951525257 2.44591414185673 -4.14104991068892 -1.58727410568827 1.68253380141696 -2.67263254784402 -3.01796573364518 -1.61012440622586 -2.24144929080473 -2.8796355763333 2.02134666441158
7 1.04035213973501 -1.57915419990649 -2.52193360882528 0.109845686610302 -4.14104991068892 0.387004897227002 0.212202682488697 0.519408030859201 -0.199196585650111 -0.17252804886413 0.39338043820146 -1.92646958990383 0.427867087128697 0.0918194888866972 -2.67263254784402 -0.759078734374755 -0.484877293816395 -0.940467586823188 -1.76478194806633 1.76656349715375
```
