## Supplementary material for "A rationally designed mimotope library for profiling of the human IgM repertoire": Position weighted matrices of 790 clusters of mimotopes: ODXs_790_30.core_186.txt

```
A R N D C Q E G H I L K M F P S T W Y V
1 1.89475658358204 -2.12021498184348 -2.91010958548944 -0.282578563461338 -4.00895911094524 -2.12021498184348 -0.343674340335393 3.36488052616436 -2.72224998300535 -2.62199184202539 -3.1702798850078 -1.68307353436005 -4.00895911094524 -4.00895911094524 -4.00895911094524 -1.37803077183176 -1.05045477559524 -2.00524865406577 -0.887816108782976 -0.645092243695146
2 -0.0347027442219957 -1.67133624168122 -0.513706014107373 1.54207980757756 -4.00895911094524 0.86794264488432 0.812229834913619 0.0354216071665441 1.67445152479267 -0.590539730159813 -0.51718840769086 -0.545031194140173 1.44908837069999 -2.22117658949826 -1.04226177057527 -1.71744884693004 -0.917132015771683 -4.00895911094524 -0.27330358491159 -0.224394890453822
3 -2.37555937619014 -2.7753387411349 -4.00895911094524 -1.52651110251552 -4.00895911094524 -4.00895911094524 -1.71744884693004 -1.6229122153561 -4.00895911094524 -1.46154627834074 -3.1702798850078 -4.00895911094524 -4.00895911094524 0.357202322935074 -4.00895911094524 -3.28712226737851 -4.00895911094524 5.1684050001031 -0.27330358491159 -1.51135135515959
4 -0.357806624650131 3.09441186350591 -1.53196756180671 0.375317321217751 -4.00895911094524 -0.290425120648178 -0.137618925595983 -2.74047861917717 -0.36306465980751 -1.46154627834074 -2.25825127721152 1.87854542145574 -0.455666007402534 -4.00895911094524 -1.71744884693004 -1.37803077183176 -2.68406188751522 -0.303954030153101 -0.887816108782976 -0.35146716830899
5 1.45374313865442 -1.05330815302302 -0.374553754906006 1.58839255934499 -4.00895911094524 -1.67133624168122 0.70923492377686 0.364485707002512 -1.59776955948813 0.821895377179183 -0.857730040606167 -1.68307353436005 -4.00895911094524 0.357202322935074 -0.721296568596176 -0.137618925595983 -1.5454801938892 -4.00895911094524 -0.652685207420474 1.1076653212471
6 0.22911498661159 -2.12021498184348 0.633661777201527 -0.896690107127697 -0.0496247388957439 -1.32947799383872 -2.44930005683015 0.0354216071665441 -1.25218423102688 -0.387553818089756 -0.327939259228392 -0.545031194140173 -0.250937406806884 -1.4468570495421 2.53828218397404 -1.2342194611219 -1.05045477559524 -4.00895911094524 -0.115462429787772 -1.84365444825787
7 0.146422480860723 -1.32947799383872 0.93063393484437 -0.124815674166444 -4.00895911094524 -0.0209834568163327 -0.137618925595983 0.364485707002512 -2.05311881671812 -1.92810817196635 -0.857730040606167 -0.834637576981648 -0.455666007402534 -0.945712788440553 -0.721296568596176 1.402262251439 -0.303954030153101 0.243653711394431 -0.887816108782976 0.100918489346356
```
