## Supplementary material for "A rationally designed mimotope library for profiling of the human IgM repertoire": Position weighted matrices of 790 clusters of mimotopes: ODXs_790_30.core_187.txt

```
A R N D C Q E G H I L K M F P S T W Y V
1 -1.28995570514908 -2.90127278544524 0.101680075736114 0.319063774271084 -4.08746284125034 0.56987383902439 -1.025178562996 3.25153425292432 -4.08746284125034 -1.26013950296014 -4.08746284125034 -0.459431618637297 -2.66029158633564 -4.08746284125034 -4.08746284125034 -0.82767343125345 1.07447063442723 -4.08746284125034 -4.08746284125034 -3.01948604743433
2 0.6019250759401 -0.305567904183689 0.971182085833324 -0.815363773333029 -4.08746284125034 0.244002555358011 -0.114229750813125 -0.390569282307765 -4.08746284125034 -2.7515278883691 -2.77242113194822 0.0861007372553211 -4.08746284125034 -1.59442282997022 -1.60317303899713 -1.025178562996 2.218598848178 -1.34722211505127 -2.12141017317368 -0.798819338075049
3 -0.638478010048158 -2.90127278544524 0.971182085833324 -1.32752470022011 -1.11144170418478 0.708808581678248 0.550440575394963 1.35724369409543 1.96167542917994 0.182519038604369 -1.28995570514908 -0.699315060220534 -0.610415679696071 -1.59442282997022 -1.60317303899713 -1.1350927273616 0.345268849974329 -4.08746284125034 -0.130023303478385 -0.798819338075049
4 -0.397631222675228 -4.08746284125034 -0.529702068087821 -0.139405897127903 -4.08746284125034 -1.81647631202615 -1.86204272721632 -0.920952504220792 -2.84947356486287 0.182519038604369 -0.574393259010969 -0.98719871777691 -4.08746284125034 -0.435082579169076 -1.60317303899713 -1.1350927273616 -2.44098595131648 4.30583010056004 0.751301346505722 0.499080695290297
5 -1.28995570514908 -0.974252230802348 -1.41211410407208 -0.614464875265879 -4.08746284125034 1.20772039840449 -0.293811721825582 -0.00361577893750498 -1.4015714316784 -0.365530062041608 -2.77242113194822 -0.699315060220534 -1.1320092802036 -1.59442282997022 -0.874573122172459 -0.653979674650677 2.37782527485074 -0.459431618637297 -1.6651046555231 -1.98666220046285
6 0.901402148595346 -0.305567904183689 -0.992702589191423 -1.67325854733158 -4.08746284125034 -1.47817101116744 -0.49896864955893 0.473642259269034 -4.08746284125034 0.578739507430994 0.545359298249408 0.230086813126449 3.01922387724283 -0.435082579169076 -1.025178562996 -2.06465989172608 -1.90123602747893 0.0861007372553215 -2.79262840724525 -0.645392383274479
7 -2.09607597155505 -1.47817101116744 -0.821322524548724 -2.12886659464712 -4.08746284125034 -1.81647631202615 -1.025178562996 -4.08746284125034 -2.84947356486287 -0.979448441059024 -0.671620491160725 -0.699315060220534 1.55600337824471 -0.435082579169076 -4.08746284125034 -2.30045656458454 -1.90123602747893 4.38873102920578 1.19017597749223 -0.0561667107608009
```
