## Supplementary material for "A rationally designed mimotope library for profiling of the human IgM repertoire": Position weighted matrices of 790 clusters of mimotopes: ODXs_790_30.core_188.txt

```
A R N D C Q E G H I L K M F P S T W Y V
1 -0.729861278899892 0.418591084227159 -2.20440681198105 -0.655492553486038 -4.19765717707879 -1.68537265987354 0.0986478970503901 3.38965203267818 -1.94697812618689 -1.47010236446506 -3.44389942146259 -0.134176784422407 -4.19765717707879 -4.19765717707879 -4.19765717707879 0.328315022602727 -2.10175113084237 0.567854466942492 -0.82149186472158 -0.723595959860762
2 2.01554298881081 0.486176605886778 -3.2021534231805 0.0977851988796007 -4.19765717707879 -0.171566188595973 -0.512068884999959 -0.223462780304895 -2.38781254277956 0.172620395163963 -0.458757154779395 -0.472301727976296 -1.34341256996408 -1.30928642787322 0.274234168883577 -0.390607434756164 -1.89608864962854 -4.19765717707879 -1.25238393938417 1.37267574523614
3 -0.854383787633582 -1.41492679399574 -0.620948528191959 -1.87761531199324 -4.19765717707879 -1.41492679399574 -1.59221077504713 -4.19765717707879 -4.19765717707879 1.71031196019078 0.139555373037367 -4.19765717707879 -2.84274698149746 -0.943801404224212 -2.76722955035446 -1.04203081387567 -1.41212713095287 -4.19765717707879 -1.86958806778968 3.15817851934265
4 -0.148602188849544 0.612531937786579 0.793618581477056 -0.655492553486038 -4.19765717707879 -3.0757751094888 -0.0315315145456149 -1.13446911745259 1.11862261891263 -0.58334282732706 0.0381200994718374 -0.472301727976296 0.313897337583442 -1.30928642787322 -0.251884648044826 0.255747132492689 0.700527995614969 -4.19765717707879 -2.31760423988501 -0.0950510990505515
5 -0.990678192967881 -0.396563027250272 -1.39801870646316 -0.830553161438295 -1.32306465484202 -0.171566188595973 -4.19765717707879 -1.97142988535887 1.02490230775044 1.28069144642817 1.24671511482511 0.742173047857361 0.498614408003317 1.25175848446781 -3.3119789836223 -0.576862834579468 -1.7161195860777 -4.19765717707879 0.290799045095289 0.862336592874872
6 -1.718807747629 -4.19765717707879 -1.62019622368064 -1.87761531199324 -4.19765717707879 -2.45237080929308 -1.23768977968281 -2.40992166905253 -4.19765717707879 -4.19765717707879 -2.95133535773614 -1.55613128847361 -2.156546034497 -4.19765717707879 3.60375913728771 -1.88859146256791 -4.19765717707879 -4.19765717707879 -4.19765717707879 -1.86284722260868
7 0.887112750987114 -2.01848982702849 -1.88292981751816 -2.97661181105148 -4.19765717707879 0.728706398783519 -0.174633117286466 3.10588990525009 -2.38781254277956 0.172620395163963 -2.05005892591032 -0.676628335070898 0.102008274540145 -2.5492932900892 -3.3119789836223 -0.0776727012835494 -1.16117490432623 -1.05037175538529 -1.52822866163612 -1.18357351952702
```
