## Supplementary material for "A rationally designed mimotope library for profiling of the human IgM repertoire": Position weighted matrices of 790 clusters of mimotopes: ODXs_790_30.core_189.txt

```
A R N D C Q E G H I L K M F P S T W Y V
1 -1.46627161839784 1.16021100347709 -0.481775219056613 -1.62796554005538 -4.06317792358321 3.01095983749466 -0.690625704339341 -1.7236436798769 -1.69869423046301 -0.317369172727678 -4.06317792358321 1.99333216641929 -4.06317792358321 -4.06317792358321 -4.06317792358321 -1.0883009189514 -0.254286771782181 -2.1025907934474 -0.993018752315572 -0.458763694674052
2 1.27271462509842 -1.15769191477149 -1.14055072438254 -1.28120573746871 -0.157800016572323 -2.86245994216344 0.094094784993997 -0.873703731829268 -4.06317792358321 -1.21364772146836 -0.963071770986901 -0.940084121583009 -0.800377562469352 -2.3161729013565 2.7121715438576 -1.2075696918884 -1.46353732867372 -4.06317792358321 -1.27262938990414 -0.00763111425690706
3 1.12067193826846 -1.15769191477149 -0.945599420891124 0.790823541263389 -4.06317792358321 0.292832388136887 0.488775406230408 0.0449758523215877 -0.846045488710064 -0.159442920534848 0.19832014530423 0.530034065735405 1.33847046620537 -1.05063951665026 -1.81742321137057 0.368824947589606 -1.1548534626707 -4.06317792358321 -2.07787277532611 0.174127650189873
4 -0.728354777876662 -1.77168604973223 -1.36602385909698 -4.06317792358321 -4.06317792358321 -4.06317792358321 -4.06317792358321 -1.7236436798769 -4.06317792358321 1.1940566777076 2.08022225432005 -0.940084121583009 1.74495052785816 0.555419148592065 -4.06317792358321 -0.450995934711994 -1.46353732867372 -4.06317792358321 -0.557525255252717 1.17856842491086
5 -2.46865248194343 -0.728354777876662 -4.06317792358321 -4.06317792358321 -4.06317792358321 3.91191502765915 1.33501395970692 -1.7236436798769 -4.06317792358321 -4.06317792358321 -4.06317792358321 -0.0253489778444236 -4.06317792358321 -4.06317792358321 -2.13447080818223 -1.81742321137057 -2.39908079353079 -4.06317792358321 -4.06317792358321 -4.06317792358321
6 0.342781518108099 -0.927110924955448 -1.63338234555238 -0.232788884595092 -4.06317792358321 -1.77168604973223 -0.450995934711994 1.36200334317156 -4.06317792358321 1.46055675742597 0.409926572097447 -1.30095521666135 -1.44046641852113 0.687573945587548 -4.06317792358321 -0.875804203093935 -2.39908079353079 -0.112614576470523 2.32681888603852 0.257083905356178
7 -0.0497480721891277 -0.129232984099678 -0.620448791252882 0.0381593478357635 -4.06317792358321 -1.15769191477149 -0.0657584896059813 -2.17269436684178 -1.07838102817095 0.341104150898013 0.079611328657013 0.409926572097447 -1.44046641852113 0.687573945587548 -1.81742321137057 -1.0883009189514 0.572615848877812 -0.788676145650402 -0.993018752315572 2.13764789542925
```
