## Supplementary material for "A rationally designed mimotope library for profiling of the human IgM repertoire": Position weighted matrices of 790 clusters of mimotopes: ODXs_790_30.core_190.txt

```
A R N D C Q E G H I L K M F P S T W Y V
1 -1.33961821539186 -1.86437677985028 -1.23715830007986 -1.37708160409887 -4.11349268263579 -1.25421407011544 0.136977046947979 -1.81669601137096 -2.23935546925478 -1.02988630491622 -4.11349268263579 -1.03761918551033 -2.00437731866475 -4.11349268263579 -4.11349268263579 -1.07551242075624 2.83636749589099 -4.11349268263579 0.698605196916861 -0.696497945035973
2 0.241575816014266 -4.11349268263579 -0.581005163419304 2.35889149160362 -1.16157018645193 -0.112081579231391 0.136977046947979 -1.20223082317156 -2.23935546925478 -0.25958122180556 -3.32278086804025 -0.305521038361145 -1.53542345831289 -4.11349268263579 0.203752440999825 0.976574627764473 -0.281794194846919 -1.39672254397375 0.544169756835127 -0.558065406256298
3 -0.342443644135815 -1.02470170586833 0.132255891149668 -1.09911401016531 -4.11349268263579 1.10714058012169 -1.07551242075624 3.02182712446422 -1.45091198740848 -0.795498285796066 -1.89637399665344 -0.510847200361804 -1.53542345831289 -4.11349268263579 -1.65186525002339 -0.478757359815644 -0.354178471193825 -4.11349268263579 -0.857171486650396 -0.208153368521755
4 0.372656279293039 -4.11349268263579 -1.23715830007986 -0.191269912576386 -4.11349268263579 -1.25421407011544 0.387322878534971 0.778905109600623 2.80491793861132 0.130293798610026 -0.219293066705388 -0.125809461268312 0.0216590947901448 -4.11349268263579 -3.18622159604515 0.042845356527354 -1.55835270495765 -0.510847200361804 -0.857171486650396 -1.70675678980775
5 0.549335239262255 -1.86437677985028 -0.719221233216599 1.46329741765801 -4.11349268263579 -0.49740051935287 -0.345471750138231 -0.772665183914714 0.604886510239247 -1.65763670959035 -0.291915098405838 0.0339753728829849 -1.18208695980367 -1.14767897604602 1.64669777141182 0.042845356527354 -0.886831415116268 -4.11349268263579 -1.3685519322474 -0.108131976601051
6 -1.14767897604602 3.52100006384177 -2.05295743340811 -1.09911401016531 -4.11349268263579 -1.25421407011544 -1.90975840820105 -2.26185213705497 -1.79192968693712 -4.11349268263579 -1.50243966735534 0.642034378246121 -1.18208695980367 -2.40381100931498 -2.62634029178972 0.633251697779768 -1.94878804999812 -4.11349268263579 -1.71357887495374 -2.45751531642398
7 -2.14274534249453 -1.86437677985028 -1.04311064629672 -1.37708160409887 -4.11349268263579 -4.11349268263579 -2.62634029178972 -0.442089914618726 -1.79192968693712 -1.30988389625687 -1.19332325256248 -1.03761918551033 -4.11349268263579 1.35074566541549 -3.18622159604515 -1.30383746734902 -1.94878804999812 3.01939102789536 3.42851540696917 -1.70675678980775
```
