## Supplementary material for "A rationally designed mimotope library for profiling of the human IgM repertoire": Position weighted matrices of 790 clusters of mimotopes: ODXs_790_30.core_191.txt

```
A R N D C Q E G H I L K M F P S T W Y V
1 -1.16235473522247 -2.31846197082396 -4.12111650769351 -4.12111650769351 -4.12111650769351 -1.03946225375957 -1.09023880966307 4.07306320767226 -4.12111650769351 -2.13045245372618 -4.12111650769351 -0.765248606723301 -4.12111650769351 -4.12111650769351 -4.12111650769351 -1.9237122086398 -1.75455122097259 -4.12111650769351 -4.12111650769351 -1.23008468222819
2 -0.993093906696423 -1.87838504884843 0.703236991853416 0.519147859659946 -1.17623590617699 -4.12111650769351 -1.44760512203804 2.43963664612603 -4.12111650769351 1.01652171257512 1.07133259469625 -0.141011950115808 -0.91332755162352 -4.12111650769351 -1.9237122086398 -1.19981117428622 0.0187192871402909 -2.20601153427594 -1.72775632300982 -0.446842530847063
3 1.58743294335851 -1.54163928072439 0.407188153273323 -1.3915785349405 -4.12111650769351 -2.95484603715559 -1.44760512203804 -0.986313738921399 -2.25285789305086 -0.810398819756399 -1.35414632559952 -1.05237116288918 -1.54977929552692 -2.41704665540084 -3.19767560567231 2.17732616137021 -0.16228163657822 -4.12111650769351 -4.12111650769351 -3.07171714625744
4 -1.16235473522247 1.04240697664822 1.2711250870985 -0.504657183116532 -4.12111650769351 1.4346807542735 1.45252887845389 -1.83075969445495 0.168453473126968 -1.04464342213056 -0.0993908127535371 2.17533266529553 -2.01821189893735 -4.12111650769351 -3.19767560567231 -1.74697021474205 -2.20601153427594 -4.12111650769351 0.0500249760521575 -0.22332583092069
5 -0.579385671249555 -1.54163928072439 -1.47584665054576 -1.11382411864222 0.278078841884838 0.501921914184937 -1.44760512203804 0.698674059456084 -1.80602143936385 -0.132795910658729 1.15478447592661 -1.05237116288918 2.26074386309286 -0.050099055327061 -1.6661069989344 -2.63916305369108 -0.0993908127535367 1.38167873164442 -0.872036511764935 0.363882601970249
6 -1.35414632559952 -4.12111650769351 -2.48770812977456 -0.881008604415398 -1.17623590617699 -0.841622371823064 -1.9237122086398 -1.83075969445495 -2.9036015150105 1.64800933821301 1.35626190989914 -1.05237116288918 2.26074386309286 -2.41704665540084 -0.804053480086405 -1.44760512203804 0.413150599031519 -2.20601153427594 0.0500249760521575 0.727449752234285
7 -1.83684538065855 -2.31846197082396 -2.48770812977456 -2.85321641581412 -4.12111650769351 -1.87838504884843 -1.9237122086398 -1.2168665953248 -0.759599767484372 -0.00357990559214545 -0.383496318811997 0.0187192871402906 -0.91332755162352 1.93389367947933 -4.12111650769351 -2.63916305369108 -2.49886109683004 3.03210149970126 3.18622505442445 -1.72094148178193
```
