## Supplementary material for "A rationally designed mimotope library for profiling of the human IgM repertoire": Position weighted matrices of 790 clusters of mimotopes: ODXs_790_30.core_192.txt

```
A R N D C Q E G H I L K M F P S T W Y V
1 -1.32652502484598 -2.46805218710626 -0.638676379846865 -0.673201011023809 -4.20666269496661 0.653586656351097 1.1056609743438 -1.98791779337112 -4.20666269496661 -0.174350724486442 -2.30877998325523 -0.932291834686888 3.31385731526387 -4.20666269496661 -4.20666269496661 0.709397687750617 -1.57312932476036 1.20759176825963 -1.88621495854132 -0.741264795347788
2 1.41307224434159 -1.43206744965303 -0.416505747737706 -0.673201011023809 -4.20666269496661 -0.541533711520832 -0.192573938463989 0.458154985101392 -0.752719560291286 0.576534353652206 0.57914533574452 -0.490107936323458 0.719512220968998 -1.32652502484598 -3.32534548085945 -0.733567236560646 -1.17853929496664 -4.20666269496661 -0.507931217626564 1.554665122014
3 -1.73562322581013 -4.20666269496661 -1.41517552352931 -1.553696260451 -4.20666269496661 -3.08991999289204 0.310201281512904 -2.42568551666897 4.06227883008674 -2.2832614761339 -4.20666269496661 -2.75504460328408 -4.20666269496661 -4.20666269496661 -4.20666269496661 -1.60917007799568 -2.11804628568988 -1.06782216601861 -1.0383826300649 -3.20337818748935
4 0.518468478168413 -0.414406162266437 -0.224027034094295 0.938295190253955 -4.20666269496661 2.78435281127714 -0.351380372200571 -0.358541800953566 -0.597497447508758 -1.48718894535699 -2.30877998325523 0.803787596085764 -2.17275480686568 -1.32652502484598 -2.38856102417112 -1.1539300012802 -0.466499460261055 -4.20666269496661 -2.9853275175084 0.323176150084881
5 0.468019892496106 -1.70222735644219 1.32979346121557 0.425789569515675 -4.20666269496661 -2.46805218710626 -0.0495278100370466 0.711678878210162 -0.212323030951326 -2.2832614761339 -1.1194864657844 -1.21741723907933 -1.71027980774377 -2.56477703832391 -2.07961536217223 0.597897080147657 1.45016754840663 -4.20666269496661 -1.88621495854132 -0.741264795347788
6 -3.27393156328132 3.42624526145442 -2.63402666499047 -1.553696260451 -4.20666269496661 -1.43206744965303 -0.733567236560646 -4.20666269496661 -4.20666269496661 -0.60109127100814 -0.404301019299849 0.639446627574001 -4.20666269496661 0.121499584278602 -2.07961536217223 -1.36366776220155 -1.73293825106336 -4.20666269496661 -0.66403414104014 1.00917527744877
7 0.415743082895988 -0.835306767093193 -0.136632701367043 0.70468164047239 -4.20666269496661 -2.03491012735833 0.412608179793372 -0.241383378229407 1.14499840831156 -0.0561862325771833 -0.0334059451319767 -1.21741723907933 0.0839649450520191 -0.0394752725540953 -2.38856102417112 -0.0956517070359259 -0.869020249500702 1.52273764174234 0.714379808436093 0.384588556923755
```
