## Supplementary material for "A rationally designed mimotope library for profiling of the human IgM repertoire": Position weighted matrices of 790 clusters of mimotopes: ODXs_790_30.core_193.txt

```
A R N D C Q E G H I L K M F P S T W Y V
1 -1.54178288312864 -2.05912718456944 -4.2199577850981 -2.36430319554449 -1.36570346336213 -1.72708859977235 -2.80431366921013 -4.2199577850981 -2.42692507854476 -0.329468438069106 -2.09058059931021 -1.59820323884978 4.42197164764969 -4.2199577850981 -4.2199577850981 -4.2199577850981 -4.2199577850981 -4.2199577850981 -3.00663151732732 -0.419557606122819
2 -2.01822839036487 -1.4573530178296 0.503567579697185 -1.91873923718541 -4.2199577850981 0.0666167806462178 -0.0760842815841447 -2.01223507747701 3.65788134599245 -2.96715228856242 -1.26565515549757 -0.0354178579751483 -1.73512714575209 -1.84134756641222 -4.2199577850981 -4.2199577850981 -1.75774604318546 -2.38100972616635 0.4086345617955 -2.63998503635424
3 2.81908234548961 -2.49117456761284 -1.0789580951724 0.147671485710464 -1.36570346336213 -1.4573530178296 -2.80431366921013 -2.01223507747701 -1.37928005755974 -1.2353284748754 -0.659131105557579 -0.337645602989382 -0.870115188888165 -1.84134756641222 -1.84994129208852 -0.377752752560719 0.297864128953066 -4.2199577850981 -0.265214426148818 -0.226979563711658
4 -1.35195597280807 1.87004799590738 0.208388815577589 -0.0480676403545058 -4.2199577850981 0.302824567767256 -0.37775275256072 0.431363824385685 1.43277305097481 -2.30689119162586 -3.47574749608175 1.12065880394587 -0.870115188888165 -1.84134756641222 0.773448530540289 0.28347021877717 -2.14207784825215 -4.2199577850981 -1.91073831811399 -1.22651038039146
5 2.0394351779508 -1.4573530178296 -0.0807853285782778 -2.36430319554449 -4.2199577850981 -0.115506152525047 -0.996698846667133 1.8794039809886 -1.15020785662207 -0.329468438069106 0.44122493956374 -0.17863201233059 -1.10512262631065 -1.84134756641222 -2.41190960773381 -0.996698846667132 -0.894971849037548 -0.424247554634948 -1.91073831811399 0.165226126259383
6 -0.659131105557579 -0.567768728675573 0.835891835244468 -0.0480676403545058 -4.2199577850981 -0.115506152525047 0.385834868011338 -0.384909329219984 -1.37928005755974 -1.85562865934407 -0.502854103643288 0.697071107955053 1.46862961883222 -0.987187944396448 -1.28051441085135 0.450253337544511 0.717440483866332 -4.2199577850981 -0.534191843031208 -0.0571067031694153
7 1.18615376523995 -0.0215727378565846 0.449166696547184 0.053119017918001 -1.36570346336213 -1.23019302767683 0.385834868011338 0.949488910653219 -4.2199577850981 -0.329468438069106 -0.115506152525046 -1.59820323884978 -1.73512714575209 -2.58760687619975 -2.80431366921013 0.571054544058269 0.655448723737937 -4.2199577850981 -0.265214426148818 -0.226979563711658
```
