## Supplementary material for "A rationally designed mimotope library for profiling of the human IgM repertoire": Position weighted matrices of 790 clusters of mimotopes: ODXs_790_30.core_194.txt

```
A R N D C Q E G H I L K M F P S T W Y V
1 3.35066929076162 -3.9755311294357 -2.85755615669223 -2.61501537538087 -3.9755311294357 -0.380603903513424 1.15136789188892 -1.21479969122914 -2.66766646141146 -2.56642936296615 -2.19966149182661 -0.237560785881383 -2.47232787001431 -3.9755311294357 -3.9755311294357 -1.31463251089692 -1.69544499714828 -3.9755311294357 -1.91984434869451 -0.157856432277225
2 2.52327873652885 -3.9755311294357 -2.85755615669223 0.544814065608086 -0.894903012722014 -0.380603903513424 1.4483365736831 -0.702597717441549 -3.9755311294357 -1.39848837858249 0.125695179798887 0.81848689254982 -1.75228520827722 -2.1623192695786 -3.9755311294357 -0.277356653292309 -2.24685230868686 -3.9755311294357 0.554408804567713 -0.424803653070272
3 0.935840449447015 -1.60922593147221 1.60391586833151 1.61042551917519 -3.9755311294357 -0.556292300957 2.62195286200113 -0.702597717441549 -3.9755311294357 -1.39848837858249 -2.19966149182661 1.19322174862965 -1.27417227854967 0.241673626404648 -1.97737136754506 -1.03906550055789 -2.62909736155946 -3.9755311294357 -1.45545528046263 -1.17752750014914
4 0.586903098497147 1.5703779810602 0.409703754324399 -0.831672785980576 0.571639821148205 -0.556292300957 0.665969134638952 0.526878498050447 -1.99313193831925 -0.143072354428891 -0.669615040265711 0.707336791847229 -0.915681554504548 1.09850723564321 -2.97675769399093 -0.00820217716592115 -0.414841285321692 -1.94496353000806 0.452289403791122 -1.78243299464113
5 2.06123222957458 -2.72130210267981 -0.308296264713601 -2.61501537538087 -3.9755311294357 -1.60922593147221 -0.518330404397283 2.81589952028097 -1.99313193831925 -1.86736290444089 -1.64189573468733 -0.479130307724866 -1.27417227854967 0.0321512358752976 -3.9755311294357 -1.31463251089692 -0.985897054945275 -3.9755311294357 -2.60888297956322 0.657847528275211
6 0.296344123069541 -1.60922593147221 -0.308296264713601 -1.46373198745114 0.0172058987372938 -2.06066325514614 0.270071482321141 0.526878498050447 -3.9755311294357 -2.56642936296615 -3.12101844214915 0.455492524267827 -3.9755311294357 -1.38373784215496 -2.97675769399093 2.50854195257897 -1.48278488798965 -3.9755311294357 -2.60888297956322 -2.84397141111261
7 -2.92066145206133 -2.72130210267981 -3.9755311294357 -0.596101806889966 -3.9755311294357 -3.9755311294357 -0.807787408682112 2.54793695823935 -3.9755311294357 0.288471815928118 2.37875862851641 -0.769448254199603 -0.628776909302567 0.424590271738239 -2.97675769399093 -2.10284645033614 -2.24685230868686 -3.9755311294357 -3.9755311294357 -0.949487351723412
```
