## Supplementary material for "A rationally designed mimotope library for profiling of the human IgM repertoire": Position weighted matrices of 790 clusters of mimotopes: ODXs_790_30.core_195.txt

```
A R N D C Q E G H I L K M F P S T W Y V
1 0.233587416582881 -2.37054057231808 -0.112721359932311 2.81490982280951 -4.15080779019483 -1.09688082995463 -1.97796266431467 -1.04386794969707 1.21384453730448 -0.191965146016556 -4.15080779019483 0.353350279338756 1.73287903489185 -1.71281075144929 -4.15080779019483 -0.357248498454334 -1.07068316497493 -4.15080779019483 -4.15080779019483 -0.0891452979358492
2 -0.0551043825304685 -1.32558291684919 -0.654429224320033 1.05163161663207 -4.15080779019483 1.33552566159899 -0.862036721124106 0.26252122132585 -0.346704865374552 -1.38103607927736 -0.795746235746698 -1.10975603652545 -0.195618191977912 -4.15080779019483 1.87247851816421 -1.64521573712902 0.395816589504686 -4.15080779019483 -1.7828841751677 -0.769633757965526
3 0.0226623084016805 -2.37054057231808 0.411603051587937 2.21175155506971 -4.15080779019483 -1.59749747329231 1.77174684859556 -1.04386794969707 -1.52147654195849 -1.38103607927736 -1.01134417172046 -1.46751968346969 -1.25372441569804 -1.71281075144929 -2.68898653939642 -1.25678900070031 1.40675683008704 -0.040649615872395 -1.16228165003351 -0.00144575726590278
4 -3.18962549387523 -1.32558291684919 -4.15080779019483 -4.15080779019483 -1.23328163643951 -3.00190689791511 -2.68898653939642 -2.96858886967605 -4.15080779019483 -0.333696248243702 0.281829519329373 -0.040649615872395 3.66367418288343 0.233587416582881 -4.15080779019483 -2.68898653939642 -2.5497326291247 3.20406262855495 -2.89541247615032 -0.769633757965526
5 -2.6178378479305 4.02070907089031 -3.1303699801154 -2.90123284347444 -4.15080779019483 0.288591424830787 -2.68898653939642 -4.15080779019483 -4.15080779019483 -4.15080779019483 -1.75545117968105 -0.823316416572128 -0.971060083943768 -4.15080779019483 -4.15080779019483 -3.48645882383474 -4.15080779019483 -4.15080779019483 -1.43946658877981 -2.52172733289104
6 -0.317243019685656 -1.59749747329231 -0.0251111219224845 -0.136912381720671 -4.15080779019483 -0.57101933685103 -0.419416906510164 0.424903599794354 1.120042026111 0.164975752861702 -0.522867527119818 0.233587416582881 -0.195618191977912 -0.317243019685656 -4.15080779019483 0.620992330256575 -0.669448693459634 -0.040649615872395 -0.00938263510286565 1.27085841512446
7 -2.20943317030748 0.0226623084016801 0.842686960360642 0.752808284944472 -4.15080779019483 -0.89952154663827 0.192610451783103 -0.515831525504365 0.203412808532837 -0.191965146016556 0.328510521029847 0.233587416582881 -2.0719949130597 -1.21943993293787 -0.158605886420392 -1.04595318507243 0.119963191827132 -4.15080779019483 1.55878738225555 0.371383418064486
```
