## Supplementary material for "A rationally designed mimotope library for profiling of the human IgM repertoire": Position weighted matrices of 790 clusters of mimotopes: ODXs_790_30.core_196.txt

```
A R N D C Q E G H I L K M F P S T W Y V
1 0.047117286135131 -4.13858904868745 0.613368784718408 1.45430607187672 -1.20981941027479 -0.0537124809965518 1.04757883973509 3.06108196514547 -1.83828206395285 -1.35775811141256 -4.13858904868745 0.1274688984968 -4.13858904868745 -4.13858904868745 -4.13858904868745 -2.15650497862374 -1.29941655719273 -0.0162267088557016 -0.906079781911383 -0.898560227012441
2 2.46873787841381 -4.13858904868745 -3.11157015648474 -0.915039653751615 -4.13858904868745 -1.30223357178652 -0.599767693364357 -0.647299737185078 -1.83828206395285 -2.16177074450324 -0.200148062326346 -0.560354535084351 -0.507735021958131 -0.828616833283653 1.68839093847584 -0.460231493863645 -1.7869428631278 -4.13858904868745 -1.13873738249744 -0.258078722413139
3 -1.60821451519334 -4.13858904868745 -3.11157015648474 -0.241216102980866 -4.13858904868745 -2.34912931557906 -0.599767693364357 4.03071930180259 -2.28376204104989 -1.35775811141256 -2.85575494054967 -1.44435866479125 -4.13858904868745 -0.828616833283653 -2.26849255675417 -2.38991017267845 -2.23707833036254 -4.13858904868745 -4.13858904868745 -2.50073191697198
4 -0.200148062326346 1.88107301230615 -1.50887214570514 -1.42477283395031 -1.20981941027479 -0.0537124809965518 -0.838186923700459 -2.30614410949697 -4.13858904868745 -0.167624841418423 0.102836374487379 2.6245257832845 0.432826980909501 -0.292977977172609 -2.66850507093064 -0.838186923700459 -1.04703885341784 1.79670394370473 -2.21271454179937 -0.258078722413139
5 -0.200148062326346 -1.57452596858437 -0.920974808595162 0.00559134008792801 -4.13858904868745 -2.34912931557906 -0.838186923700459 0.103998817310051 2.58501525168152 0.291273406797327 0.566304271675911 -0.799431650749036 -0.947313945126538 0.535139456572738 -0.493870817584613 -2.15650497862374 -0.480014339197231 -4.13858904868745 0.320680750491746 0.0229971742156616
6 0.842084537441241 -1.0732644852636 0.556704279486297 -0.714882062537961 -1.20981941027479 1.54413901447058 -0.216101782492038 -0.223287464560699 -1.22350620348596 -1.35775811141256 -2.18762433003056 0.687218003141038 -4.13858904868745 0.0967505754426195 -4.13858904868745 -0.333008900305243 -0.935681419540806 3.29912685309679 -1.13873738249744 -0.898560227012441
7 -0.0306889971481444 -1.57452596858437 -4.13858904868745 -1.14751000239945 -4.13858904868745 -1.30223357178652 -1.95565514067936 -2.30614410949697 -1.83828206395285 0.638891838562255 2.68800324042871 -1.08615362398815 -1.23028657066826 -0.828616833283653 -2.66850507093064 -1.12396224574346 -3.38668789012924 -4.13858904868745 -0.906079781911383 0.891768557559109
```
