## Supplementary material for "A rationally designed mimotope library for profiling of the human IgM repertoire": Position weighted matrices of 790 clusters of mimotopes: ODXs_790_30.core_197.txt

```
A R N D C Q E G H I L K M F P S T W Y V
1 -0.288255515292081 -1.09829763877319 -0.559702867796275 0.924995266331706 -4.03230290294894 0.354982022674645 -0.630029040295758 -0.437765422361472 -4.03230290294894 -1.97040946576768 -3.20453752813188 -0.880081018628724 -4.03230290294894 -4.03230290294894 -4.03230290294894 2.4237246529859 -0.840612831977692 -4.03230290294894 -1.21359584476809 -1.55513540970099
2 -1.99677190023392 -0.195915911707456 -1.08110507851196 0.853436753556919 -4.03230290294894 0.260362237536043 -0.389918221568388 0.31747549118168 -4.03230290294894 -0.872294650934317 -1.0369258538577 0.0364086652770278 0.833069292105122 -2.26214800816763 -4.03230290294894 -0.389918221568388 1.89645794763531 0.40810932596864 -0.319641496192301 -0.270795507648525
3 1.22307816874509 -1.09829763877319 -1.08110507851196 2.69879248711748 -4.03230290294894 1.9848617747358 0.764896851303892 -2.77832064473091 -4.03230290294894 -0.636415057944766 -1.74699835572601 0.196749163300765 -0.297304257368023 -1.49083477024281 -2.48903331097445 -0.91824056968449 -2.04722554818581 -4.03230290294894 -2.02236490839556 -0.863331046250655
4 -0.288255515292081 -1.71460092506549 -0.713473350951898 0.853436753556919 -4.03230290294894 -1.09829763877319 -0.91824056968449 2.94095198611815 -2.09488554279588 -1.50548064562864 -1.74699835572601 -1.24201508897398 -4.03230290294894 -4.03230290294894 -2.48903331097445 -1.02870241153764 1.58479371238154 -4.03230290294894 -1.56203322111946 -2.93333904067547
5 -0.990934220221964 1.79539540681208 -0.885610638647952 -2.70845087005854 -1.00492997428103 -1.37378677773828 -0.630029040295758 -2.1177472463628 -4.03230290294894 1.74855225039705 2.18916298669829 0.196749163300765 -1.38201423059119 -1.49083477024281 -4.03230290294894 -4.03230290294894 -1.24201508897398 -4.03230290294894 -2.70241894333873 0.148013655319709
6 -3.0085186060344 -0.867074352155628 -1.08110507851196 -1.57024836812778 -4.03230290294894 -1.09829763877319 -1.27877785707185 -2.77832064473091 3.58449120733125 -0.636415057944766 1.00210184339027 -0.590979280492277 -2.56799555983218 -0.325824423798559 -4.03230290294894 -1.96504119416307 -4.03230290294894 -0.728300594604573 -1.21359584476809 -1.88629163755479
7 1.26158536030105 -0.492813246583721 0.0305488481094528 0.430188321326366 -4.03230290294894 -0.492813246583721 0.431056079369446 1.12250347688367 -4.03230290294894 0.0446577224258099 0.0119757855798628 0.80643862462757 -0.740029419432415 -0.990934220221964 -2.07929317571996 -1.42220586373259 -0.350251548451739 -1.24201508897398 -0.496651547677321 1.15365272693655
```
