## Supplementary material for "A rationally designed mimotope library for profiling of the human IgM repertoire": Position weighted matrices of 790 clusters of mimotopes: ODXs_790_30.core_198.txt

```
A R N D C Q E G H I L K M F P S T W Y V
1 -0.35518023996773 -3.03210661626797 -0.0633103031933206 2.45670098975214 -4.16992500144231 0.328877524896785 2.93523133645339 1.50426947677002 -1.55755138403804 -1.41741596905295 -4.16992500144231 -0.238218351466115 -4.16992500144231 -4.16992500144231 -4.16992500144231 -0.661417391107589 -2.05148354414477 -4.16992500144231 -1.47572315188308 -1.32354191732743
2 -0.175407814347512 -2.40398280042976 -2.15464284298117 -1.82636560730487 -4.16992500144231 -1.63339440738013 0.0239285760983464 0.307531873810859 -2.33904309420743 -2.21780004107513 1.98039118364283 -0.622081956281856 -4.16992500144231 -4.16992500144231 1.92756040594579 -2.2125651788365 -1.22797511487261 -4.16992500144231 -1.81830595257797 0.731944406819141
3 0.259125151568242 -1.96783940400734 -3.15971893029185 -1.82636560730487 -4.16992500144231 -4.16992500144231 -0.661417391107589 -1.3103882714379 -4.16992500144231 0.722194198572864 1.3479152852183 -1.14664750719335 2.32241222501981 -0.147508833432677 -0.0459289429732388 -1.08295165737744 -0.325038855316783 -4.16992500144231 -0.294155693678368 1.08375054229098
4 -0.800169845654418 3.31123723113076 -1.34511791042536 -1.20782850246217 -4.16992500144231 -1.13379427533322 -2.01281413558134 -0.285599722706222 -2.98166817722774 -2.88616899776807 -2.53726575868986 1.9700093116643 -4.16992500144231 -0.889770860542216 -4.16992500144231 0.612916430885051 -2.58239314110902 -4.16992500144231 -2.92626258802811 -2.13571800985756
5 -0.175407814347512 -1.96783940400734 -0.829677646490131 -1.48419913491383 -4.16992500144231 -3.03210661626797 -2.01281413558134 -1.5834585966541 -4.16992500144231 -2.21780004107513 -2.53726575868986 -0.4174206228854 -2.10654278170356 -0.889770860542216 -1.53991301189108 2.26222914017306 1.26010260652113 -4.16992500144231 -4.16992500144231 -0.127291505210751
6 -0.35518023996773 -0.341569423231569 2.45012004997455 -0.175017514008467 -1.26995202635935 0.328877524896785 0.486654501142335 -0.413366591491027 0.0706040596801129 -0.371617078704781 -0.936748443773862 0.0646768645749924 -1.00817827545378 -1.25613604648319 -4.16992500144231 -0.335605232855061 0.226061535829092 -4.16992500144231 -4.16992500144231 -0.959546431584176
7 0.379064155052001 -2.40398280042976 -0.829677646490131 1.62033728293766 -4.16992500144231 -0.936748443773862 -2.01281413558134 2.76555539879822 -0.680615979623123 -0.101088907191944 0.617227645135946 -1.50371524168804 -0.0911229574821319 -1.25613604648319 -2.72096919392953 -2.01281413558134 -2.94532999182935 -4.16992500144231 -4.16992500144231 0.574224983269108
```
