## Supplementary material for "A rationally designed mimotope library for profiling of the human IgM repertoire": Position weighted matrices of 790 clusters of mimotopes: ODXs_790_30.core_199.txt

```
A R N D C Q E G H I L K M F P S T W Y V
1 3.2633166785365 -4.18853448479362 -1.38062777732304 -0.812712648908222 -4.18853448479362 -0.378480215167893 -0.315395605085892 0.0039994997273758 -2.37178546691843 -1.45278227829945 -4.18853448479362 -2.013258900677 -2.82773919436662 -4.18853448479362 -1.22015342656741 -0.935571132360227 -0.2964265590434 -4.18853448479362 -1.85273181432932 -1.35909325360143
2 -0.491028039638446 3.48871087074664 -0.281043066391644 -0.812712648908222 -4.18853448479362 -0.378480215167893 -1.22015342656741 -1.61846671721764 -3.0112976844979 -1.79737264617448 -1.48227475064887 1.51169560212738 -0.606234986928906 -1.7830284423133 -2.75202950729096 -2.2457737268202 -2.32557127628985 -4.18853448479362 -0.331111578853262 -3.17560974872344
3 0.020908756624232 -2.43646952359269 -0.187930980316485 3.17332989105619 -4.18853448479362 -0.799847058560111 1.31521926233337 -1.61846671721764 0.994161948030111 -1.79737264617448 -2.27659852010602 -2.72472364186195 -2.82773919436662 0.666378230711379 -2.04668079317883 -0.372521778825434 -0.833604112816105 -4.18853448479362 -2.95621805539726 -0.84342459138822
4 -1.12358846674454 -4.18853448479362 -1.38062777732304 0.116068272057819 -4.18853448479362 -4.18853448479362 -0.697982052493916 -2.39393703878685 -1.93022757235376 1.62384447780276 2.59471165833418 -2.013258900677 -0.808691338109901 -1.29181302102332 -3.2984210471057 -3.09243293146407 -0.929713215895247 -1.03268477118348 -0.47209743473692 0.359652774840393
5 -0.491028039638446 0.36604411958177 1.13402124949966 -1.86076976013511 -4.18853448479362 -3.06142836957057 -0.697982052493916 0.688996093408983 -0.891339248431572 0.752598848586162 1.04457015851569 -0.658693432231006 0.517016334319207 1.19803612153971 -1.57501908408704 -0.0594529951110399 -1.87926795336698 -4.18853448479362 -0.202685160481643 0.157852429087169
6 0.22173928512344 -0.64530889435071 -0.281043066391644 -0.637545458794258 -4.18853448479362 -2.43646952359269 -0.697982052493916 -1.95471392557162 -0.293643479548332 -1.17483507472774 -1.33712340760039 -0.45425612516122 -2.82773919436662 -0.926037063625353 2.79375537248641 -1.87176064051476 -0.115979181536311 -2.32557127628985 0.125592731588684 -2.16919054397078
7 0.0910048561751101 -0.799847058560111 -0.487500544947819 0.608571621939325 -4.18853448479362 -0.799847058560111 0.116931263137831 -2.39393703878685 -0.891339248431572 0.538012247027044 1.47641684620004 -0.658693432231006 0.001364292196242 0.95656046937329 -2.35667121318829 -0.558871920801 -1.69906979408449 0.718978386938201 -2.30144661701244 1.29605203331623
```
