## Supplementary material for "A rationally designed mimotope library for profiling of the human IgM repertoire": Position weighted matrices of 790 clusters of mimotopes: ODXs_790_30.core_200.txt

```
A R N D C Q E G H I L K M F P S T W Y V
1 2.08585839564553 -1.15240463544147 -0.47634195995237 -0.56125126051466 -4.06042678863792 -0.722967047289214 -0.445557519637462 -0.195947232863607 -1.07307287323032 -2.02124265478309 -4.06042678863792 0.14030163931019 -4.06042678863792 -4.06042678863792 -4.06042678863792 1.88518782608075 -0.582326571281628 -4.06042678863792 -1.61464457489769 -2.36571983039579
2 0.27789093870143 -1.42706350355845 -0.940258786269162 -1.27595334295486 -4.06042678863792 -1.42706350355845 -2.53675161599419 -1.10015029738249 -2.80581077717479 -0.926974104623469 -1.23827604302103 -0.405956432667962 -1.43526364801503 -1.54370800327087 -4.06042678863792 -0.685230493308853 2.65835586852927 -4.06042678863792 -1.26737447541694 -0.00212943812309267
3 -1.72468455154945 -0.392467389652578 -2.38301308749032 -4.06042678863792 -4.06042678863792 -0.392467389652578 -0.972810774126737 -2.82375282424521 -4.06042678863792 -1.55830105564877 -1.40206920957933 -0.64625698484897 -1.43526364801503 -1.04532432659279 -4.06042678863792 -1.33235894064167 -4.06042678863792 4.97726223233693 -1.26737447541694 -2.36571983039579
4 -0.459646589426644 0.203845212818993 0.462219323615103 -0.56125126051466 -1.05928435499538 -1.15240463544147 -0.685230493308854 -0.668683344807492 -1.35022200093833 -0.011610682015492 -0.618510637862903 0.845538246555211 -1.43526364801503 -0.38156881000144 -4.06042678863792 -0.177621912644023 1.87350167238325 -4.06042678863792 -1.61464457489769 0.341067256077518
5 0.656600486281208 -1.15240463544147 -0.615040176319673 -1.27595334295486 -4.06042678863792 -2.85805485447229 -0.685230493308854 2.64136497562566 -1.35022200093833 -0.311909606074188 -0.113567005451128 -0.934742201469948 1.45693357206336 0.253628854569394 -1.33235894064167 -0.685230493308853 -1.64166636620286 -0.405956432667962 -0.552105163953919 -0.00212943812309267
6 -0.722967047289213 -0.392467389652578 -1.62824750791094 -2.08042815523647 -4.06042678863792 -0.722967047289214 0.0996084322097911 -0.868346719466387 0.0797331088816176 -0.153960755591529 -1.40206920957933 -1.29570868240496 -1.90780182929125 0.253628854569394 2.86974344554941 -1.81236222466882 -0.895365621348963 -1.29570868240496 -2.07293379780345 -0.592234403384971
7 1.57118023530365 -0.548273780688065 -1.95682488762571 -1.27595334295486 -0.152317629300245 -0.251859517401522 0.494328271571867 0.355615263523869 -0.464888438232564 -0.153960755591529 -0.0442516048520841 0.535590445027479 -1.43526364801503 -2.31136660362815 -2.12956138707037 0.740640479149105 -0.248817880647844 -0.783300788850891 -0.753520168675667 0.341067256077518
```
