## Supplementary material for "A rationally designed mimotope library for profiling of the human IgM repertoire": Position weighted matrices of 790 clusters of mimotopes: ODXs_790_30.core_201.txt

```
A R N D C Q E G H I L K M F P S T W Y V
1 0.0502255684133698 -1.01250951009899 -0.768443434446081 0.762206644592912 -4.2088961191862 -0.418830230297664 1.47594394272387 -0.137482988039344 -1.63092995759132 -1.21404721338607 -2.60404205012142 0.634934156738065 -0.469020114359761 -4.2088961191862 -4.2088961191862 -0.472295179339778 2.0940425494983 -4.2088961191862 -0.84346606003153 -1.20522014538407
2 0.609852085738664 -1.01250951009899 -0.527729277483423 -0.677591569741615 -4.2088961191862 0.913488951727116 0.0761320940334304 1.87637154590409 1.4552947058497 -0.981496254413369 -1.37601633667621 0.946779407273228 0.291297387151871 -4.2088961191862 -1.42549072540657 -0.0539899909127527 -1.07214853059561 -4.2088961191862 -0.668425992219048 -1.03523687060115
3 0.357005527912009 -0.418830230297664 1.70129550624202 -0.521598093097154 -4.2088961191862 -1.20890653354973 -1.61337430967414 -1.15616512488495 -1.96759586940149 -0.605491778332883 0.424491375827829 0.236546366034177 1.9624605621327 -1.82083529587884 -2.3924856375142 -1.06381534637425 -1.18284426359884 -0.698712244396624 -0.668425992219048 1.15275393240691
4 0.0502255684133698 0.705975759587472 -1.05752557367338 0.0752697589994601 -4.2088961191862 -1.20890653354973 -0.197022314385854 -1.15616512488495 -0.931029827338952 -0.781278941032051 -0.274233490855723 0.346921031459472 -2.86121215376649 -0.432413194431686 1.67391501603139 0.593387009804466 -0.542925231793049 -4.2088961191862 0.430916891853238 -0.745645496385029
5 -0.531252692970265 -0.839673059832478 0.900097358298103 -2.34477104092735 -4.2088961191862 -1.43631677564305 -0.534264774056717 -0.137482988039344 0.258816189650711 -0.448816046082252 1.29049524474395 -2.05035941613872 1.89923982683984 -0.225139508611797 -1.82944242001768 -2.28203723834325 -0.402333139081997 1.28852074421642 -0.125397069648103 0.254545188708575
6 -0.751906145098497 -1.70640558040885 -0.643071763804435 -1.89835055878882 -4.2088961191862 -0.545942068953785 -0.355811730574011 -1.15616512488495 -1.63092995759132 -4.2088961191862 -1.52085018074724 0.449448209474197 -0.0393434384589955 -1.82083529587884 2.98524537223718 -2.08366910930113 -0.873381143981266 -2.36151512991146 -0.371511503679662 -0.745645496385029
7 -4.2088961191862 -4.2088961191862 -4.2088961191862 -4.2088961191862 -4.2088961191862 -4.2088961191862 -4.2088961191862 -4.2088961191862 -4.2088961191862 -4.2088961191862 -2.9694370457101 -2.75877550151376 -4.2088961191862 -0.432413194431686 -4.2088961191862 -4.2088961191862 -3.48676601699791 5.33560278883062 -1.27395847962945 -1.88360676721573
```
