## Supplementary material for "A rationally designed mimotope library for profiling of the human IgM repertoire": Position weighted matrices of 790 clusters of mimotopes: ODXs_790_30.core_202.txt

```
A R N D C Q E G H I L K M F P S T W Y V
1 -2.21393670903894 -4.32759999717387 -4.32759999717387 -4.32759999717387 -4.32759999717387 -1.24221803197873 -4.32759999717387 -4.32759999717387 -2.18410204737201 0.598547065782354 -2.8055757905178 -4.32759999717387 4.28704327560905 -4.32759999717387 -4.32759999717387 -4.32759999717387 -1.80029663767407 -4.32759999717387 -0.478772335187565 0.462488838378429
2 -2.21393670903894 3.57005554211317 -4.32759999717387 -1.08371251567451 -4.32759999717387 1.29109466292326 0.733031192711338 -2.63589018717886 -3.23036675071037 -2.49702327315399 -2.08153417880885 1.7871281857365 -1.93533660306762 -4.32759999717387 -4.32759999717387 -3.3077342672822 -3.6534861543236 -4.32759999717387 -4.32759999717387 -1.84275538607881
3 0.699861050962277 -4.32759999717387 -0.761475810297782 -0.615564925953689 -4.32759999717387 -2.25411041728657 -0.042261097185987 -2.20804796410858 -1.85309641955052 -0.188527588476627 -0.643274696329637 -4.32759999717387 -0.879200124090576 -0.907206382660274 -1.33897364343713 -0.899533039410367 2.44589770494683 -1.80029663767407 -1.77282859740524 0.0804364275304216
4 0.87304559245562 -3.27819338395085 -0.295252698113672 1.49723317754241 -4.32759999717387 -1.07097768542423 2.01514954488909 1.18361074631667 -0.835110926759131 -0.838677695325318 -1.24221803197873 -2.26526386015114 -1.07973219974918 -2.03996918798093 -2.59972613547455 -1.2930124510599 0.774827919975808 -4.32759999717387 -1.07473765317294 0.840032018621323
5 0.503014285442242 -1.24221803197873 -0.556589854431502 0.746359251022834 -4.32759999717387 0.157412517141433 -0.29057335446784 1.80461060119132 1.94558917302681 -0.29719737376634 0.370571952779067 -2.95558937904442 -0.404830198651893 -1.55702365132938 -2.29790305020922 -2.29790305020922 -1.95762696551124 -0.00137012424941952 -0.361609799932573 0.0165545747594122
6 0.699861050962277 -1.66120877735778 -0.377215459966255 -0.488104291628397 -4.32759999717387 -0.537230296136986 -0.29057335446784 0.144155587245534 -1.357364729149 -0.542681333212033 -0.574896208185322 -1.80029663767407 -1.93533660306762 0.154857903916885 1.00549026718417 0.819257327163099 0.530080989249675 -2.56952476168706 0.0301612679526311 -0.194047498575568
7 -0.40697078301395 -3.27819338395085 -1.1364725541301 0.182654975437085 -1.57061798433884 -1.43655603198104 -0.5906961388763 -0.724482122518905 -0.452480454473914 0.657969078655384 1.13361931734638 -1.16707476640409 0.320993098122878 0.385902646893525 -1.65052395874859 -0.53613722585551 -0.509612483765603 0.559417631285827 -0.0582647357830749 1.76255501920461
```
