## Supplementary material for "A rationally designed mimotope library for profiling of the human IgM repertoire": Position weighted matrices of 790 clusters of mimotopes: ODXs_790_30.core_203.txt

```
A R N D C Q E G H I L K M F P S T W Y V
1 -0.777885370779656 -4.2221493376068 -0.0851610827878114 1.44131516906055 -4.2221493376068 0.622298258817825 1.82091991365806 -0.811211264963163 -2.43076373721888 -2.31078321736051 -3.47887185098697 -1.24720066646904 -0.87439516643638 -4.2221493376068 -4.2221493376068 1.68074433641931 -1.76183281368994 -4.2221493376068 0.325190696094588 0.722557526220512
2 0.535958960005977 -2.49498278419323 -1.92807163942342 0.959825400731985 -4.2221493376068 1.30329330685617 0.381422769754887 -2.01624074086621 2.46646578216045 -1.239542980486 0.3977979744611 -1.24720066646904 0.955465309504963 -0.991448709496574 -4.2221493376068 -0.838701891734536 -2.6712399715957 -4.2221493376068 -0.269572245909552 -0.909044392490809
3 -0.902195381902197 -2.49498278419323 0.388221273678195 0.0487316062477987 -4.2221493376068 3.48499752438315 0.0495935098095184 -1.68157641180115 -0.956839771202248 -1.51654678321582 -2.33622451300882 -1.60233402694691 -4.2221493376068 -1.8454092533546 -3.34829154609275 -0.692863414753919 -1.09780950766477 -4.2221493376068 -1.57451136673616 -0.646173888280032
4 0.154274171357889 3.63631006630632 -1.66620941602388 -2.36817024922555 -4.2221493376068 -2.06311627906527 -0.382098447733335 -2.45275838782267 -2.43076373721888 -4.2221493376068 -3.47887185098697 1.58258266049262 -0.87439516643638 -1.35614583054101 -1.8540003172704 -1.93371271167246 -1.76183281368994 -4.2221493376068 -1.06840767360988 -3.22704442423983
5 0.0237000597243718 -3.11420392923206 -1.44465485133587 -1.58293639108291 -4.2221493376068 -4.2221493376068 -1.63830779991073 -0.163906409889649 -1.99188245594678 1.27566804489037 0.436809256443712 -2.0744706057469 -0.87439516643638 0.598464726694203 -4.2221493376068 -1.77846257245423 -0.0742875016152204 -4.2221493376068 0.745103562610446 2.63849264525795
6 -1.35614583054101 -3.11420392923206 -0.79440789637804 -1.58293639108291 -4.2221493376068 0.436809256443712 -0.0804604636456489 -0.984608524202136 -1.65583498266498 0.983456925860219 2.33256951440379 -1.24720066646904 -0.87439516643638 1.12973962001455 -1.8540003172704 -1.284719602582 -0.428587957880069 -4.2221493376068 -1.91477805284563 -0.231341292218546
7 -0.458646834257632 -0.572091678419282 -0.254841137397679 -0.703635092214278 -4.2221493376068 -0.711381998053166 -0.560423334699663 -0.0631902735529438 -1.65583498266498 -1.85968591422438 -0.434976632084025 -0.52071130403512 -1.73922045669903 0.701728638904524 1.49534920426477 0.279065118908317 0.166282415726523 -4.2221493376068 1.59284322168119 -0.646173888280032
```
