## Supplementary material for "A rationally designed mimotope library for profiling of the human IgM repertoire": Position weighted matrices of 790 clusters of mimotopes: ODXs_790_30.core_204.txt

```
A R N D C Q E G H I L K M F P S T W Y V
1 0.265373754407943 -3.99092441156597 -1.49813227902391 2.43954100533653 0.939877494111762 1.49548747614697 0.239116826028663 2.51629099287181 -2.69283219940256 -2.59204544817107 -2.22666917671124 -0.509492272371102 -1.78057589553684 -3.99092441156597 -3.99092441156597 -0.73482712677202 -1.72387208651983 -1.16281714419162 -2.63431403517574 -1.20697880780163
2 0.0948321620411319 0.242210595981831 -0.0950414016774683 1.20482954268291 0.540520919046965 -1.29519223521606 0.84882548468919 0.0715347598933462 -0.704899465238569 -0.173738335744482 -0.206009574385102 -0.799484162737462 -0.0356597599973718 -1.41282467699859 -3.99092441156597 1.39436028540244 -1.97274984322137 -3.99092441156597 -1.48440266772193 0.137083085869434
3 0.00135267656390595 -0.411062442035497 -0.632341790161898 0.183014815468833 1.50898675707577 -2.08811279728878 0.383411506766478 3.20535945240818 -3.99092441156597 -3.99092441156597 -3.14373299104409 -1.16281714419162 -3.99092441156597 -0.53898106874012 -2.41852539249782 0.239116826028664 -1.16281714419162 -3.99092441156597 -1.48440266772193 0.036501086524775
4 0.182621466607121 -1.01850172748225 0.113438969240837 -0.424097339811501 -0.924776435094788 -1.63784995582623 -2.41852539249782 -0.732714615343842 -3.99092441156597 0.12757318811666 0.399666418699742 -0.268148310111845 2.06004889773684 -1.41282467699859 -1.42168343251532 -1.50395963416343 -1.97274984322137 2.33673498375807 -0.237467031368665 1.5970007014346
5 -0.0986060630769914 3.02869284770734 -1.00124155715237 -1.14291629665419 0.540520919046965 0.133112079427745 0.0787697804839182 -0.355874378882227 -2.02078131032805 -0.351835608115472 -0.956892261538653 1.16185551217657 -0.658978992037856 0.00135267656390595 -3.0003367510121 -2.13016635380982 -1.72387208651983 -3.99092441156597 -3.99092441156597 0.481199504254156
6 1.59025782301276 -1.63784995582623 1.73896690276949 0.0534819350865249 -3.99092441156597 -0.586573895423234 0.383411506766478 -0.732714615343842 -3.99092441156597 -1.8953604651324 -1.26999652361507 -2.38979546933782 -3.99092441156597 -3.99092441156597 1.41689589386901 0.134222726134588 -1.72387208651983 -3.99092441156597 -3.99092441156597 0.231107403245003
7 -2.34446027484442 -3.99092441156597 -2.88178747054692 -3.99092441156597 0.540520919046965 -2.74621618762744 -0.837775149871994 -3.99092441156597 -3.99092441156597 -2.59204544817107 -3.99092441156597 -1.6496182125435 -2.49833526209717 -3.99092441156597 3.64849469049961 -2.77929397649601 -2.65443839159276 -3.99092441156597 -3.99092441156597 -2.24464022967738
```
