## Supplementary material for "A rationally designed mimotope library for profiling of the human IgM repertoire": Position weighted matrices of 790 clusters of mimotopes: ODXs_790_30.core_205.txt

```
A R N D C Q E G H I L K M F P S T W Y V
1 -0.372941792851163 -1.89560290595563 -1.61212338686659 -0.336938020000585 -1.53806079574315 -0.619504963935359 0.472867209203459 -1.84656691898894 -2.584666214738 -1.17836210730253 -3.13177614065096 0.0329495264384268 -1.90354467826634 -4.31044509622938 -4.31044509622938 -0.126866617089551 2.53491357609705 -4.31044509622938 0.0645002725301856 -0.0159987453625239
2 0.907772095335286 -0.395786155631295 -2.4053899285082 -0.581720460891727 -4.31044509622938 -2.64764455249021 -0.734273610086909 -1.84656691898894 -0.310507117445229 0.041288948292713 0.537598042802879 0.741203558642671 3.21788432489078 -0.873669053480222 -3.4781568308074 -2.46177082338296 -2.1029535146001 -4.31044509622938 -0.572444255667416 0.345445704206898
3 -0.222422937700458 -0.619504963935359 -2.09001929416776 -0.721682612298213 -4.31044509622938 0.845825745667564 1.12075624200617 0.025635134713532 0.0551414291614673 -0.80506251380949 -0.541013641164134 0.245153287580876 -0.370799449914784 -0.08613492753326 0.252390078934238 -0.798627609219403 1.5844347866611 -4.31044509622938 -1.46817979824425 -1.40011158432945
4 -0.731279586030427 -1.62882397523766 -0.621592657671353 -0.454143918258841 -4.31044509622938 -0.202147087118226 -0.398836962480357 1.81644336029731 -3.20356533268115 0.367372906887489 -0.756929065453604 0.245153287580876 0.182477431152742 -0.873669053480222 -1.30602195271674 0.627806505388135 0.504123979490547 -4.31044509622938 -1.23906980254816 0.94676378873022
5 -0.372941792851163 -1.20911944586398 -1.10322431496909 -1.24790323127737 -4.31044509622938 -2.64764455249021 -0.936645686536107 -2.17696924088885 -0.535212707737519 1.22272858504237 -0.0861349275332601 0.514394205183904 -1.55817121226251 0.058128988388304 -1.61811825569048 -0.502219333054093 -1.49667581400653 -1.26825073424509 -1.04140699124415 2.80649605098248
6 -2.49185765053482 -3.25167640189309 -1.83137314608364 -2.5232309903485 -4.31044509622938 -4.31044509622938 0.767707939943492 -0.447405298189817 -4.31044509622938 -2.02252983203427 -2.25414049680413 -0.89767615081727 -4.31044509622938 -4.31044509622938 3.48827969825638 -3.28139777010927 -2.53962586529487 -4.31044509622938 -2.51609956438873 -1.81075048135858
7 -1.9285357545247 3.67468306866235 -1.25375420101561 -2.08479493401814 -1.53806079574315 -3.25167640189309 -0.256452429794583 -1.15587627986553 -2.584666214738 -4.31044509622938 -1.01094425131576 0.0329495264384268 -1.55817121226251 -0.873669053480222 -4.31044509622938 -2.46177082338296 -2.30483097319237 -4.31044509622938 0.226678735311788 0.114805428661783
```
