## Supplementary material for "A rationally designed mimotope library for profiling of the human IgM repertoire": Position weighted matrices of 790 clusters of mimotopes: ODXs_790_30.core_206.txt

```
A R N D C Q E G H I L K M F P S T W Y V
1 -0.407294314223897 2.39751122253767 0.641123124292309 -0.447310443672052 -3.89998651019042 -0.0734902316747379 1.66853561851164 -1.07007968988065 0.614192603019997 -0.899180658264891 -3.89998651019042 1.94716858812497 -1.61285264345097 -3.89998651019042 -3.89998651019042 -0.556515136850555 -1.34045327343631 -3.89998651019042 -1.31285908924336 -1.03250936134942
2 2.9592529187234 -1.92529514636108 -1.05413631301118 -2.48959005287693 -0.74785987590199 -3.89998651019042 -0.660196444311967 -1.07007968988065 -3.89998651019042 0.310338026985608 -0.407294314223897 -3.89998651019042 -0.480159475372684 -0.0624951693741343 -1.24942777780798 -0.660196444311967 -0.987932171867861 -0.0870997129189143 -1.78251078958009 0.218911743485362
3 1.80827593871364 -0.84234499015567 -2.73786743862197 1.45031438938636 -3.89998651019042 -1.46818648139291 1.84930749589554 0.482571267396925 0.798924122815226 -3.89998651019042 -1.09614270773412 -2.23294332362374 0.812914994813072 -3.89998651019042 -1.84081730498904 -1.72385438431873 -0.363162711558079 -3.89998651019042 -0.959128081316729 0.502818293908893
4 -0.929556756024481 -3.89998651019042 -1.66316431152446 -0.447310443672052 -3.89998651019042 0.874746433429879 1.46182364246278 -1.07007968988065 -1.04337634380141 1.19893962932442 0.0570092235142279 -3.89998651019042 -0.480159475372684 0.183620523656658 -2.26231059049799 -1.17075039926658 1.61956750004342 -1.80796646695778 -1.31285908924336 0.665145303415643
5 0.0832360183263935 -3.89998651019042 -3.89998651019042 -0.447310443672052 -0.74785987590199 -0.0734902316747379 -0.660196444311967 0.584537558221646 -3.89998651019042 1.79440359388881 1.40240727714065 -0.621626542203981 0.702014762363068 1.01888374752853 -2.86027198067947 -3.13116231273276 -1.55535463087408 -0.987932171867861 0.245422054019392 1.22964866089782
6 -2.1866284268639 3.50515822275637 -1.05413631301118 -2.48959005287693 -0.74785987590199 0.315897743735973 -1.51502955945649 -2.56223514859585 -1.39350241514512 -1.25535669392621 -1.28450604607711 0.972014810553548 -3.89998651019042 1.85975751809196 -3.89998651019042 -3.13116231273276 -2.50397881478049 -3.89998651019042 -1.31285908924336 -1.30584338923293
7 -0.733702834062482 -2.59826968122564 -3.89998651019042 -3.89998651019042 -3.89998651019042 -1.92529514636108 -2.26231059049799 -1.07007968988065 -0.324014679762811 -3.89998651019042 -2.06643400839144 -3.89998651019042 -3.89998651019042 0.393805510637031 3.49982981132565 -3.89998651019042 -2.50397881478049 -3.89998651019042 -3.89998651019042 -2.72393460862418
```
