## Supplementary material for "A rationally designed mimotope library for profiling of the human IgM repertoire": Position weighted matrices of 790 clusters of mimotopes: ODXs_790_30.core_207.txt

```
A R N D C Q E G H I L K M F P S T W Y V
1 -0.199586542559522 -4.39915408511368 -1.01569896073021 -0.122355293483973 -4.39915408511368 -0.79404088690427 -0.908195108446496 -0.07334289483057 1.57006648855429 -0.683853737912558 -3.27180601603679 -0.868905421723461 -1.44995082179441 -2.89191178849878 -4.39915408511368 0.497022632963242 2.07058729187543 -4.39915408511368 -1.04073532920012 -0.582288737448482
2 1.58696674374278 -4.39915408511368 -2.25146877746363 -1.22234850745244 -4.39915408511368 0.792133869452124 0.588580140940727 -0.515420611004657 -0.975030204079604 0.32782203427523 0.838165285525895 -0.144289087816899 -1.44995082179441 -1.33381514411097 -1.00527322901414 0.266930214817952 -0.232369463392832 -4.39915408511368 -1.63678401872144 0.539910146346136
3 -0.807478404146533 -1.37991324829225 -0.518992560014739 -1.22234850745244 -4.39915408511368 0.145428333328807 -1.96890362010071 0.43486459935326 1.23515739315216 -0.97858007343333 0.420772877621074 -0.262966541027314 -2.06746762465913 -0.602283282697522 -1.96890362010071 -1.10935798704492 1.07764483069378 1.70609329850633 0.0488455471805678 0.767303709002197
4 -2.64677534744469 -2.79950867815224 -0.28661883405138 -1.41839352636568 -4.39915408511368 -2.79950867815224 -1.34318627360373 -3.35752545268002 -1.98603430354193 -1.57799494599819 -2.92570373318864 -0.144289087816899 -2.51581100330218 -2.17100559887308 3.53965760874026 -4.39915408511368 -2.96828750460084 -4.39915408511368 -4.39915408511368 -3.49392670913605
5 0.400462210326171 -2.79950867815224 -0.086532835816334 -0.756448258150387 -4.39915408511368 -0.378548672383862 -1.34318627360373 -1.52115444890792 -1.49430914574125 -0.330914957203857 -0.855520527112003 -0.691954351224703 -0.300217644716143 1.26623469231641 -4.39915408511368 1.53146237815205 -0.187657187280033 -1.933729041042 1.71488345064969 -0.992993505314446
6 -0.0246152415456381 -1.79586118241948 -0.437304686201717 -1.0497846358887 -4.39915408511368 -2.38264627828406 -0.303551156873753 -0.415503490637284 -1.1282518385749 0.32782203427523 1.49896041024132 -1.0706345894015 -0.687460555637562 0.0115449415570862 -1.62238472739631 0.653626074989044 -0.0214978315142886 -1.43857853034895 0.447262993500466 0.411187669525715
7 -2.64677534744469 4.01506714763777 -1.42419800181654 -1.41839352636568 -4.39915408511368 -0.919737155525206 -0.574425952912474 -2.3371530840679 -4.39915408511368 -4.39915408511368 -3.27180601603679 -0.0346364634596857 -3.16978467392432 -2.17100559887308 -4.39915408511368 -2.42588080487557 -4.39915408511368 -0.534354935730372 -4.39915408511368 -4.39915408511368
```
