## Supplementary material for "A rationally designed mimotope library for profiling of the human IgM repertoire": Position weighted matrices of 790 clusters of mimotopes: ODXs_790_30.core_208.txt

```
A R N D C Q E G H I L K M F P S T W Y V
1 -0.818489726805642 -4.17929150575118 -0.847977651462375 0.134599008872713 -4.17929150575118 -1.15186391861328 0.653196434085863 -0.304208197791747 -2.35553109255417 -0.00147580926677743 -2.01662446845893 -2.70923786741051 3.29515108517547 -2.5176664797351 -4.17929150575118 -0.138023745701219 -2.30922950303508 0.296043958444096 0.144126715418591 1.24770622676188
2 -0.954972817380918 -1.98496080354894 -0.362253861366251 0.881661438693515 -4.17929150575118 0.059790619420699 1.38730595833834 -1.09898313755705 -0.543522949362581 -1.15701845824491 -2.92169714700711 0.176397252716419 -4.17929150575118 -2.5176664797351 -1.55758868855608 1.67126716837656 -0.215340636350175 -0.343628666167323 -2.28506032209854 0.984504656134318
3 -0.373755438863597 2.09318876688802 -0.469226168790686 -0.322100635315347 -4.17929150575118 1.27755651179345 0.653196434085863 -0.727231717218614 -0.873307137935763 -0.248655148060559 -1.62632790497946 0.859223463195845 -1.02634898262135 -0.616300108531621 -0.917569917837059 -1.00640129036277 0.569757756155618 -1.0147548094118 -0.785554880194671 -0.977753964281242
4 -0.579052935209422 0.45560099010122 -1.36299638332471 -0.0757541606701997 -4.17929150575118 -1.65096261177977 0.00519005415323485 -0.186894313606701 -1.57520731129236 -0.390184179835733 -1.46474507454089 -0.878932038560227 -1.65904343873209 -0.616300108531621 -2.73661142525187 -0.54063557787845 2.47291687388974 -4.17929150575118 -1.83563994592541 -0.977753964281242
5 1.299150997254 -1.98496080354894 -0.710379632878121 -2.29238548525969 -4.17929150575118 -0.627121206149067 -0.917569917837059 1.74346807969813 -0.275274814083655 0.771305612488675 -2.01662446845893 -0.640513542304414 -0.410420544950746 0.453034583627759 -2.73661142525187 -1.10106326784456 0.737677667690667 0.859223463195845 -0.453815094463216 0.662325777733161
6 0.301501230673049 1.79792880042858 -0.262668699936672 -0.794627904209743 -4.17929150575118 0.148117211168125 -0.297036899243766 -1.93776368996254 -0.699012359615767 -0.72324069061163 -0.954972817380918 0.694775122413276 0.138824959549546 -2.5176664797351 1.92653360808115 -0.833892374274111 -0.815533074461158 -4.17929150575118 -4.17929150575118 -1.5646720840264
7 -2.26016714155236 -1.98496080354894 -1.84901750333898 -0.619353280418832 -4.17929150575118 -3.04687415583676 -4.17929150575118 -4.17929150575118 4.16998296131467 -1.78020799122426 -4.17929150575118 -2.70923786741051 -4.17929150575118 -1.76584537930304 -4.17929150575118 -4.17929150575118 -4.17929150575118 -4.17929150575118 -0.312760162928662 -2.57055489700707
```
