## Supplementary material for "A rationally designed mimotope library for profiling of the human IgM repertoire": Position weighted matrices of 790 clusters of mimotopes: ODXs_790_30.core_209.txt

```
A R N D C Q E G H I L K M F P S T W Y V
1 0.564902632997304 -2.29150416487326 0.225969173612778 -0.474373726631033 -4.10578489674453 -1.00977146392727 -0.535122499605963 -1.4624171381487 -4.10578489674453 1.21985834824654 -2.80235006676592 -0.49562944595018 3.06738229994948 -4.10578489674453 -4.10578489674453 -1.41854022780411 -0.580884045523242 -4.10578489674453 -0.0376159243150272 1.32684814607564
2 -0.674466701637829 -4.10578489674453 -2.03902508074963 0.466211704831772 -4.10578489674453 3.413623984219 1.53713011397453 0.169788041926179 -4.10578489674453 -1.01495951763803 -1.48788616828199 -0.735226582030116 -2.69080625285736 -4.10578489674453 -4.10578489674453 -2.6133640131103 -0.131719251824124 -4.10578489674453 -4.10578489674453 -1.20066425003939
3 1.38750197455325 -1.85020447123399 -1.71275427955231 -0.317442118160299 -4.10578489674453 -1.23944930733201 -1.06061657736115 1.67007726196902 -4.10578489674453 -1.01495951763803 -0.923907962929204 -0.290214152721442 1.36444299245441 0.469407329822251 -2.21032302202125 0.440666408523492 0.486581874276989 -4.10578489674453 -4.10578489674453 0.39476317092777
4 -1.32492207353817 2.5074290217733 -0.216220150942204 -0.474373726631033 -4.10578489674453 2.00179309015598 0.402851985156373 -1.18742623995801 -1.77767322825098 -1.2951634006597 -1.67163057806477 1.98735979171526 -2.69080625285736 -2.39041795749644 -2.6133640131103 -1.41854022780411 -1.10450176407767 0.0494044441556045 -1.69923604650084 -1.0060512086261
5 2.27301897207526 -1.51274551014308 -3.06093688560468 1.91843673575357 -4.10578489674453 -1.51274551014308 -0.535122499605963 -0.426840889094841 -2.22569325436745 -0.780427093118568 -1.48788616828199 -0.110434326314152 0.0370842178472806 -1.1328341204615 -1.06061657736115 -0.689949010383177 0.400237274578186 -0.871813718987455 -1.69923604650084 -0.192808451927434
6 -1.80856754553442 -1.51274551014308 -3.06093688560468 -0.474373726631033 -4.10578489674453 -1.85020447123399 -0.77407458911002 1.8332223092964 -1.43631159218683 -0.578743585915368 1.58495220463353 -0.290214152721442 -1.16726732782461 -0.227764966855646 1.90491100692666 -1.89564100836386 -1.54385202610571 -2.17870486956116 -2.15418597152858 -0.681372467021512
7 -0.96334258715012 -2.29150416487326 -1.2223803135649 -1.36241687036643 -4.10578489674453 -4.10578489674453 -2.6133640131103 -1.4624171381487 0.293890924161323 -1.64323502437222 -0.203952372233673 -4.10578489674453 -1.16726732782461 0.833884580024225 -4.10578489674453 -1.89564100836386 -1.72608880283033 0.444055438352879 3.75142729942025 -2.0198836623753
```
