## Supplementary material for "A rationally designed mimotope library for profiling of the human IgM repertoire": Position weighted matrices of 790 clusters of mimotopes: ODXs_790_30.core_210.txt

```
A R N D C Q E G H I L K M F P S T W Y V
1 -0.116604788986023 0.143459789876403 -1.36742713251241 -0.198300351171425 -4.18161370228191 0.518537075798108 -0.922093415775119 -1.94202356212405 -3.00028731496165 -0.928409895410833 -1.81262222552734 0.504456508965236 -0.2569214608991 -1.77016366590325 -4.18161370228191 -1.10555198772272 2.38989904853583 -4.18161370228191 -0.790100800791696 -0.150599690712985
2 -1.46915031037353 -1.15634220230088 -2.59133490454406 -0.998689858721641 -4.18161370228191 -1.15634220230088 -0.922093415775119 -2.38180003885475 -4.18161370228191 -0.928409895410833 -1.32389175418057 -0.883462312769288 -4.18161370228191 -2.52166911754491 -3.28812375107942 -1.31578602600256 3.01612355379209 -4.18161370228191 -1.83993535340643 -1.56905044997631
3 -1.68882080720899 -1.15634220230088 -1.00460464935153 0.129942740956268 -4.18161370228191 3.15539097802599 0.130805953146503 -0.436509497124299 0.141596198999881 -1.16149566233775 -2.02085512675033 -0.883462312769288 -0.59260080604347 -0.378359466824021 -4.18161370228191 -0.358796353443916 -0.729926369427128 -4.18161370228191 -1.83993535340643 0.30938969334856
4 -1.11021747058592 -2.42439561795782 -0.852513225016305 -0.998689858721641 0.553674799576722 -1.65531622946837 -0.684387932482068 -1.10347227698466 0.141596198999881 2.22651401307151 2.16780073522179 0.401845930998251 -1.66339466214902 -0.62087193294789 -2.74048671677838 -1.43363276663 -1.25042095881647 -2.31333668375845 -4.18161370228191 -0.150599690712985
5 0.0347580145205905 -1.15634220230088 -0.473818162577097 -1.50633108494501 -1.29235018210697 -1.98920338373101 -1.56196902107234 -0.191519711302387 -4.18161370228191 -1.78452165965397 -1.46915031037353 0.291374597570163 -1.66339466214902 -0.62087193294789 2.8463733907106 -1.31578602600256 0.058242536392408 -1.52582092288788 -2.28917867700776 -0.692098160583116
6 -1.68882080720899 -0.631691463802724 -2.17563424347805 -0.326710849972936 -4.18161370228191 -1.98920338373101 0.360599540883949 1.12096725290643 -1.91751104538087 -0.551704208891904 -1.81262222552734 0.504456508965236 0.244062241204608 -2.52166911754491 2.66474641118619 -1.10555198772272 -1.13021583693796 -4.18161370228191 -1.83993535340643 -0.150599690712985
7 -0.69837009564686 -1.38436383875398 -0.714937434560434 -0.0803910162996427 0.156579925028763 0.518537075798108 0.463085082379782 0.284027563536016 2.56657316224525 -0.551704208891904 -0.285729827413097 1.75121504269147 -2.12763476695772 -0.912554297286956 -2.03409276354543 -3.08160985970732 -2.31333668375845 1.07061576989181 0.0380958506672893 -0.450632096417942
```
