## Supplementary material for "A rationally designed mimotope library for profiling of the human IgM repertoire": Position weighted matrices of 790 clusters of mimotopes: ODXs_790_30.core_211.txt

```
A R N D C Q E G H I L K M F P S T W Y V
1 3.68177681945733 -4.16043160028117 -3.14515444226149 -1.8087937186983 0.199088514624935 -2.38738450887863 -0.880809816330357 -4.16043160028117 -4.16043160028117 -1.74514343256175 -4.16043160028117 -0.398616989550252 -4.16043160028117 -4.16043160028117 -4.16043160028117 -1.66323478274285 -4.16043160028117 -4.16043160028117 -1.45772483353161 -1.30538846498305
2 -0.0743257564128919 -1.61557506755009 -1.8141371062759 -0.757698666663435 -0.351155396516019 -0.0973274914785621 0.292850952587513 0.683902263126226 -1.87854203555908 -4.16043160028117 -1.03000319372105 0.214257550300772 -4.16043160028117 0.491064002698299 -1.52198520307406 0.881353721745215 1.752095826148 -4.16043160028117 -0.573013290940384 -0.524527012630774
3 0.56128995863371 0.625916750221912 1.11709844930823 0.860348778941668 -4.16043160028117 -1.61557506755009 -0.43846644498045 2.67787111676652 -1.26540537493915 -2.20084440049776 -1.98223129798839 0.547200990596264 -1.27217120026466 -4.16043160028117 -4.16043160028117 0.087705469163884 -1.82736791302498 -4.16043160028117 -2.25157602346137 -1.30538846498305
4 -0.656752195969258 -1.11546898496625 -0.225153251220627 0.439849543523904 -4.16043160028117 0.0975693168135634 2.01808996190833 -0.149311610714412 -1.87854203555908 1.26240175190409 0.398183287969031 -0.0598769534409035 -0.753669444670826 0.214257550300772 -0.346238114979504 0.131134696796284 -1.34114896570294 -0.603391686064478 -0.416485873483569 -0.408699815369028
5 -1.2379189442453 -0.589983564235915 -1.32698546881117 -2.91675565615217 -4.16043160028117 -0.918267102213268 -0.43846644498045 0.154609348930008 -4.16043160028117 1.26240175190409 2.28303619045397 -0.84211721820459 0.573740755423525 0.491064002698299 -4.16043160028117 -3.04841986381657 -2.03424549694013 -4.16043160028117 -0.74861372310231 1.10303510104093
6 -1.2379189442453 -1.61557506755009 -1.5500963105188 -1.8087937186983 1.16351377326785 -4.16043160028117 0.292850952587513 0.243181630623468 -2.96652429618044 -1.39935626888752 -2.22659124165545 0.0836917539678704 -4.16043160028117 -1.73074347906275 -2.70509644537923 1.33576863253621 2.22834719501519 -2.27583567233906 -4.16043160028117 -0.788471763588095
7 -1.2379189442453 -3.01711965094216 -0.9634580517637 -1.18956758117779 0.199088514624935 2.79731212768207 0.0429282137246201 -0.534827850521029 -4.16043160028117 -1.12063224509452 -1.15112521639764 -0.0598769534409035 -0.989751054652456 -0.128578300454756 -4.16043160028117 -1.66323478274285 1.32348224812968 -4.16043160028117 0.870071216385802 -0.941082073067002
```
