## Supplementary material for "A rationally designed mimotope library for profiling of the human IgM repertoire": Position weighted matrices of 790 clusters of mimotopes: ODXs_790_30.core_212.txt

```
A R N D C Q E G H I L K M F P S T W Y V
1 -0.892876475124947 -0.768485373005076 -2.24615123354663 -3.98172925073959 -3.98172925073959 -2.7313400955773 -0.530542621966057 4.09432318461175 -2.67780574439997 -1.05714288648627 -3.98172925073959 -3.98172925073959 -3.98172925073959 -3.98172925073959 -3.98172925073959 -1.66705425538936 -3.98172925073959 -3.98172925073959 -3.98172925073959 -3.98172925073959
2 -0.430091407940805 -2.07172128437816 0.87433749580436 -0.405913413953027 3.00964126719952 -0.768485373005076 -0.530542621966057 2.14779028579709 -3.98172925073959 -1.05714288648627 0.303845561831957 -0.781545697227078 0.286044159647 -0.520865599411984 -0.989664201613599 -1.18214690476736 -1.14518558184249 -3.98172925073959 1.1709656768292 -0.437053765521404
3 -0.568488422747353 -3.98172925073959 -0.459977442722537 0.201482393513952 3.67286029488577 -2.07172128437816 -3.98172925073959 -2.02735491124465 -2.67780574439997 -1.8786412654602 -1.90523957628933 -3.98172925073959 -0.640941096627166 -3.98172925073959 2.75075069975852 0.401949385824098 -1.49442291319752 -3.98172925073959 -2.61912904118929 -1.46017172665578
4 -1.31202324769534 3.37343323162291 -2.24615123354663 -0.843738565731383 -3.98172925073959 -1.62075610196911 1.05386853376108 -0.180606618300908 -1.54690545625152 -1.8786412654602 -2.59828842292837 1.00537944254097 -0.927702361934404 0.852680681643832 -3.98172925073959 -2.11385235080166 -2.63930719317683 -0.629168359288582 0.21096243453655 -1.46017172665578
5 -0.430091407940805 -1.27769316365272 -2.24615123354663 -3.98172925073959 2.73196102034009 2.1178550073926 1.3669726179825 -0.948095606455243 1.77005030206486 -0.155422843476115 -0.106377989301454 -0.249879769072947 -1.76368140078791 0.0197475100761308 -1.98852796168571 -0.819865504309494 -1.70689601591909 -3.98172925073959 -0.599215038004953 0.155533127434363
6 1.36473709186991 -1.00073893454185 -0.983463930582204 -1.47538546149833 2.73196102034009 -0.768485373005076 -0.819865504309495 -1.57214353094414 -3.98172925073959 -1.8786412654602 0.113265571740275 -1.6325400598081 -1.76368140078791 -0.520865599411984 -1.18214690476736 1.47972386132457 0.354345903609095 -1.9561569645478 -2.61912904118929 0.0549107188444218
7 -1.90523957628933 -2.7313400955773 -0.787098276726424 -0.843738565731383 2.25202183985526 2.22947692500127 0.963688513401106 1.99148666271239 0.544021087982611 -1.05714288648627 -0.681760516560681 -0.249879769072947 -1.76368140078791 1.37735951366032 -1.98852796168571 -1.18214690476736 -2.25766833285018 -0.249879769072946 -1.93106577479972 -0.764726714253663
```
