## Supplementary material for "A rationally designed mimotope library for profiling of the human IgM repertoire": Position weighted matrices of 790 clusters of mimotopes: ODXs_790_30.core_213.txt

```
A R N D C Q E G H I L K M F P S T W Y V
1 -1.80856754553442 -0.096701572133191 -0.216220150942204 -2.16161649949431 -4.10578489674453 3.55490561279288 0.801957296045869 -2.89666153406327 -4.10578489674453 -4.10578489674453 -4.10578489674453 1.68050778796545 -2.69080625285736 -4.10578489674453 -4.10578489674453 -1.28911208062 -1.38207460565213 -4.10578489674453 -4.10578489674453 -1.0060512086261
2 2.82929454964279 -2.93047028359964 -0.704107887669201 -1.08423456195218 -4.10578489674453 -0.811686362006052 0.801957296045869 -0.0402424686590189 -0.729571560084554 -1.01495951763803 -1.48788616828199 -1.38207460565213 -1.16726732782461 -4.10578489674453 0.283071279071453 -0.395313009988542 -0.871813718987455 -4.10578489674453 -2.822446884727 -0.834597422708758
3 0.722319513892774 -0.341925861829965 -1.44683198151269 -1.08423456195218 -4.10578489674453 -2.93047028359964 -1.41854022780411 1.22903837843123 -1.16046541618416 -0.578743585915368 -0.923907962929204 0.19328747218299 1.61294096902323 -0.764481366550779 -2.6133640131103 -0.463524825163623 -1.38207460565213 2.71584743991571 1.44537663171601 -0.300326431641462
4 -0.134785753502373 -1.85020447123399 -1.44683198151269 -1.36241687036643 -4.10578489674453 -4.10578489674453 -0.330181227203113 -1.4624171381487 -2.87897293432794 0.255391758292949 0.886590219097322 0.0494044441556041 3.29784367566605 1.124603540006 -2.21032302202125 -1.56073440930694 -1.54385202610571 -1.38207460565213 -0.641364359897682 0.0886813549832915
5 0.112833365872979 -1.23944930733201 2.28525451308857 -1.70736927605652 -4.10578489674453 -1.23944930733201 1.04227612984816 0.436690386914216 -0.257294944604706 -2.10292624021822 -0.707567545848769 0.0494044441556041 -1.99038011707072 -2.39041795749644 -4.10578489674453 -0.689949010383177 1.32191211805939 -4.10578489674453 -2.822446884727 -1.69240666092356
6 -0.674466701637829 -2.93047028359964 -1.2223803135649 -4.10578489674453 -4.10578489674453 -0.482176531483472 -4.10578489674453 -2.24822495314608 -4.10578489674453 0.705244401536423 2.8436473646623 -1.86177169552042 0.167144298884069 -1.62872853272427 -4.10578489674453 -2.33257222362167 -1.72608880283033 -4.10578489674453 -1.69923604650084 0.526460983295166
7 -0.549172415044787 2.12777446679347 0.4380900992933 0.629381474111265 -4.10578489674453 -0.096701572133191 1.82137756963318 -0.426840889094841 -2.22569325436745 -0.780427093118568 -1.17851198887869 0.554786883612164 0.286442840669601 -0.0194587711114963 -3.17462867807682 -0.863411071582936 -1.10450176407767 -4.10578489674453 0.190099281305022 -0.192808451927434
```
