## Supplementary material for "A rationally designed mimotope library for profiling of the human IgM repertoire": Position weighted matrices of 790 clusters of mimotopes: ODXs_790_30.core_214.txt

```
A R N D C Q E G H I L K M F P S T W Y V
1 -0.367665590656182 0.84795973311035 0.0945662226853906 -1.06460389133259 -0.845625125783858 0.324208781925664 0.8284514034428 -0.886900323523165 -1.48781119590374 -1.35053949803469 -2.54584772376154 1.0695988008253 -1.70559100147712 -3.95017278020198 -3.95017278020198 0.370906773822895 1.77443888064153 -1.89909424059789 -0.156369858837484 -1.73586067252098
2 -0.65979619196608 -2.68014495345076 -2.19092220933007 -1.41599188029488 3.50785587681548 -3.95017278020198 -0.468322143342611 3.722953516172 -3.95017278020198 -2.52411823224529 -1.84789144487886 -2.31971864376577 -2.42937413431429 -3.95017278020198 -2.93779923036827 -2.05774066355707 -0.80280231199088 -3.95017278020198 -2.56687586525262 -0.90033209074078
3 1.82593157265843 -0.173546616250119 -1.15045221135105 -1.41599188029488 0.0679731457457586 -0.0321089256866082 -0.226971842505661 -0.652923038979899 -1.48781119590374 0.671557848066269 1.13469018958958 0.758745730718619 -0.578963446884688 -0.458624709938498 -1.12167058456007 -1.60849762686425 -0.364663566944119 -3.95017278020198 -1.87386114110467 0.118149257856612
4 -1.02649934168677 -2.01534518735491 -1.75550780936099 1.09202763971092 0.0679731457457586 -3.95017278020198 -3.95017278020198 -0.886900323523165 -3.95017278020198 -1.35053949803469 -1.37951128605899 0.201104449556452 -3.95017278020198 -3.95017278020198 3.30312489431415 -2.71364779050997 -2.587238202774 -3.95017278020198 -3.95017278020198 -2.80382115082759
5 -1.51939566530305 -1.56198695975672 -0.13063512047512 -0.546229150116065 3.88926872013776 -2.01534518735491 -2.34873568433057 -2.64464992773898 -3.95017278020198 -0.0925034819013245 -1.19223486504169 0.0200119132222196 -0.866449800117601 0.475772759605362 -2.93779923036827 -1.81570302959898 2.30645598061617 -1.89909424059789 -1.87386114110467 0.00982078681571788
6 -0.506349316694217 -1.56198695975672 2.52965960903583 -1.88150679241541 3.44409845056723 -1.56198695975672 -1.60849762686425 0.381283634777415 -3.95017278020198 -0.712067351114581 -1.37951128605899 -0.719905544378243 -3.95017278020198 0.0829358804815282 -3.95017278020198 0.419041828907091 -0.462363722421191 -3.95017278020198 -2.56687586525262 0.484794349313302
7 0.50012988069078 -0.939695320528737 -0.725472140558713 -0.782258542461192 0.622945612055497 -0.939695320528737 -3.95017278020198 -0.886900323523165 -3.95017278020198 0.56914328177022 1.29988424891025 -1.57382435903449 -0.339355650767415 -0.458624709938498 -1.93165202577979 0.638220982041912 -0.273162158780509 -1.89909424059789 0.790658342331987 0.776888175884255
```
