## Supplementary material for "A rationally designed mimotope library for profiling of the human IgM repertoire": Position weighted matrices of 790 clusters of mimotopes: ODXs_790_30.core_215.txt

```
A R N D C Q E G H I L K M F P S T W Y V
1 0.277472246392796 -3.89998651019042 2.31012322506955 -0.967848228592499 -3.89998651019042 -0.230759476331007 1.46182364246278 1.14785640180004 1.58227454099971 -0.171214602899539 -3.89998651019042 0.120552625810266 -3.89998651019042 -3.89998651019042 -3.89998651019042 -1.02520430981901 -1.80796646695778 -3.89998651019042 0.102448796782427 -1.30584338923293
2 -1.15623876850333 2.28579711466835 0.390429297974286 0.882926895361426 -3.89998651019042 0.0683077091539513 1.73134358427431 0.584537558221646 -2.54340398129989 -0.899180658264891 -2.06643400839144 1.57615586438506 0.581874389900137 -3.89998651019042 -3.89998651019042 -0.771909921698913 -2.11440054259472 -3.89998651019042 -1.31285908924336 -0.802804827255794
3 0.365589757378336 -1.92529514636108 -2.73786743862197 -0.967848228592499 -3.89998651019042 0.527156360163545 0.261347614650384 -0.554388123163799 -3.89998651019042 -3.89998651019042 -1.50120917734881 -0.621626542203981 -3.89998651019042 -3.89998651019042 3.18901436956513 -2.26231059049799 -3.89998651019042 -3.89998651019042 -3.89998651019042 -1.64336011332908
4 -0.0246592278619036 -1.92529514636108 -1.32674879983067 -0.0655972911927748 -3.89998651019042 2.89301917870375 1.46182364246278 -2.56223514859585 -2.54340398129989 -0.171214602899539 -0.407294314223897 0.860637344659925 -0.768774075032346 0.183620523656658 -3.89998651019042 -1.72385438431873 -2.50397881478049 -0.987932171867861 0.494804842102896 -0.134901915786149
5 -1.4253001102266 -2.59826968122564 -2.10267556322089 -3.89998651019042 -3.89998651019042 -1.46818648139291 -2.26231059049799 -2.56223514859585 -3.89998651019042 0.869084966018874 1.55074982507547 -0.621626542203981 1.2670379325445 -0.0624951693741343 -3.89998651019042 -1.96810599302114 -0.987932171867861 -3.89998651019042 -1.31285908924336 2.67696152216574
6 -0.268164988725995 -0.407294314223897 0.296150300334235 -0.967848228592499 -3.89998651019042 -0.84234499015567 -0.369140650659823 0.769104268047825 -1.85679698912142 -0.375583675376413 0.0570092235142279 -0.329747782838701 2.1231380983555 1.45356842530661 -0.831187470359444 -0.203328352044072 -0.363162711558079 -0.987932171867861 -0.234628879770549 -0.27516252430097
7 -0.733702834062482 -0.84234499015567 -1.66316431152446 -0.447310443672052 -3.89998651019042 -1.46818648139291 -1.02520430981901 -1.07007968988065 -2.54340398129989 -0.171214602899539 0.527156360163545 -1.48010746121012 3.15474333226113 -0.359411492313027 -3.89998651019042 -3.13116231273276 -3.03933230622201 3.27585373795707 -1.31285908924336 -0.430542559143137
```
