## Supplementary material for "A rationally designed mimotope library for profiling of the human IgM repertoire": Position weighted matrices of 790 clusters of mimotopes: ODXs_790_30.core_216.txt

```
A R N D C Q E G H I L K M F P S T W Y V
1 1.36269359971389 0.15279053501274 -0.705806122652372 -0.317474608319889 -0.383932986043453 2.1417823879929 1.10348455177361 -0.567435046394161 -0.15315299163496 -1.77587914805318 -4.17696158954078 0.939638699945551 -2.11924299287322 -4.17696158954078 -4.17696158954078 -0.536037362576979 0.463441544380027 -4.17696158954078 -0.06165171797838 -1.82456832634006
2 1.52595603793589 -0.482864318137052 0.00514126863450488 0.0379160209432509 -4.17696158954078 -0.62253521493916 1.28344789495869 0.121460568592694 -0.398557040152873 -0.919349513989898 0.0259918421619586 0.939638699945551 -0.786043194827652 -0.369135610618123 -1.36463245306248 -0.75023673103778 -0.0373968985981644 -0.092884017667168 -1.2126151096745 -0.0537235248285699
3 -3.22918473852786 -4.17696158954078 -2.58339229639032 -4.17696158954078 -4.17696158954078 -3.04320250417802 -2.73272212565254 -4.17696158954078 4.26725358066635 -4.17696158954078 -3.41425262757997 -4.17696158954078 -4.17696158954078 -0.369135610618123 -4.17696158954078 -3.074328834104 -4.17696158954078 -4.17696158954078 -1.2126151096745 -4.17696158954078
4 -0.468148190112626 -1.64659372632709 -4.17696158954078 -0.614766161068722 -4.17696158954078 0.236026920341566 -4.17696158954078 0.712401337527246 -0.398557040152873 0.561371705870218 1.31137442744854 -0.874386111850821 -1.30382787806465 0.45773129167571 -2.73272212565254 -2.45671620166624 -1.85791046694817 2.37917521888464 2.1681450316616 -0.682959863108962
5 -1.10122635370436 2.1417823879929 0.00514126863450488 0.998538039490388 -4.17696158954078 1.0718472184657 -0.471165734531451 -3.010169939391 -1.29707316280836 -1.152525712671 -1.62195178612035 -0.252215038602383 -0.10516707056659 -2.51364946737508 0.201114622501087 0.297347974312663 0.165393251643221 -4.17696158954078 -2.93759802882951 -0.682959863108962
6 -0.468148190112626 -1.64659372632709 1.08351916845359 -0.189035171694559 -4.17696158954078 -1.64659372632709 0.657906013792176 1.03671382050026 1.11455325139856 -1.152525712671 -0.41779265925399 -0.252215038602383 0.355537393491943 0.980035961246238 -2.33628083010332 -0.471165734531451 -1.01023357841501 -4.17696158954078 -1.48905562917243 1.44520172470088
7 -1.46032445403769 -1.64659372632709 -2.58339229639032 -0.989655222305601 -4.17696158954078 -0.950440429642633 -0.67524730164141 -1.3238456087543 -4.17696158954078 -0.385566370075919 -1.62195178612035 -1.99214132030174 -2.80867536031491 -4.17696158954078 3.26581549578821 -1.85039036149031 -0.907167676535219 -4.17696158954078 -0.06165171797838 -1.82456832634006
```
