## Supplementary material for "A rationally designed mimotope library for profiling of the human IgM repertoire": Position weighted matrices of 790 clusters of mimotopes: ODXs_790_30.core_217.txt

```
A R N D C Q E G H I L K M F P S T W Y V
1 1.30834722591454 0.690148842137653 -0.620448791252882 0.0381593478357635 -4.06317792358321 -0.257327968297403 0.094094784993997 3.02830757195422 -1.69869423046301 -2.02620761833205 -4.06317792358321 0.640906284173993 -4.06317792358321 -4.06317792358321 -4.06317792358321 -0.450995934711994 -1.85676777021657 -4.06317792358321 -2.75299371151077 -1.11874403974481
2 -0.349514023116189 -1.77168604973223 -4.06317792358321 -1.00185117207864 -4.06317792358321 -2.86245994216344 0.094094784993997 0.255367644701274 -4.06317792358321 0.866914411846274 0.0163810208110786 0.134783435277613 -1.44046641852113 -0.38701759671544 -2.5414106551373 -0.24555667006793 -2.1025907934474 1.81564719091792 -1.27262938990414 2.67892883703556
3 -0.728354777876662 -1.43226896427779 0.233259352828625 0.862327688067642 -4.06317792358321 -0.257327968297403 -0.24555667006793 -1.10545145570579 0.552407381059553 -0.317369172727678 -0.268534193706841 0.743862613098426 -1.08521039793055 -2.3161729013565 -1.81742321137057 1.45769116315214 -0.587741214076582 -2.1025907934474 -0.993018752315572 0.335528358943356
4 -2.05242405975277 -2.2163514110408 -1.14055072438254 -2.08536328737956 -4.06317792358321 -1.43226896427779 -0.0657584896059813 -1.7236436798769 -1.69869423046301 -2.02620761833205 -3.24966812454667 -1.78332890501579 -4.06317792358321 -2.3161729013565 3.49966199028367 -2.25778872826122 -2.39908079353079 -4.06317792358321 -4.06317792358321 -2.37049269019801
5 -1.05063951665026 -1.15769191477149 1.02051544790506 -0.566669714923179 -0.157800016572323 -1.15769191477149 0.488775406230408 2.20009414311067 -2.14997044270766 0.341104150898013 0.458310956593538 -0.411401320648767 -1.44046641852113 0.555419148592065 -2.5414106551373 -0.18310084780187 -0.330706311634144 -2.1025907934474 -2.07787277532611 0.174127650189873
6 0.19832014530423 0.292832388136887 -0.945599420891124 0.367958095168875 -1.06459602266215 -0.553694554617584 0.237989563576039 0.676786259165994 0.70666400077611 -1.56346157098536 -1.80393276787411 0.743862613098426 -1.91282066184406 0.0657976950718281 -0.978143722511568 1.10407084661483 -1.1548534626707 -2.1025907934474 -1.27262938990414 0.897510061183437
7 -1.05063951665026 -2.86245994216344 -1.96182095936256 -1.62796554005538 -1.06459602266215 -1.43226896427779 -4.06317792358321 -1.7236436798769 -2.8102610988921 -2.71159818108503 -2.35280872198571 -0.411401320648767 -1.08521039793055 -4.06317792358321 3.48531160249914 -1.63915339612949 -2.39908079353079 -4.06317792358321 -4.06317792358321 -2.98164122909501
```
