## Supplementary material for "A rationally designed mimotope library for profiling of the human IgM repertoire": Position weighted matrices of 790 clusters of mimotopes: ODXs_790_30.core_218.txt

```
A R N D C Q E G H I L K M F P S T W Y V
1 3.08618420017326 -2.3915568389315 -2.14186601781983 -0.76237162856181 -4.16281703674429 0.0927894305356175 0.926508563888279 -1.06711724160676 -4.16281703674429 -1.12523682583897 -4.16281703674429 0.329181536507419 -4.16281703674429 -4.16281703674429 -3.26010510495331 0.209467395628062 -0.879592079769885 -2.28006302908058 -4.16281703674429 -1.11637291836852
2 -0.546566009845867 -0.454894751309035 -1.33154277636846 0.589221447215839 -1.25632306030292 -0.210379102267723 -0.647442084539671 1.94441092040894 -2.32651982521622 -2.20510643061982 -0.248360951818566 -0.224075266872203 2.45903906467139 -0.875908743443486 -1.52649117808135 -0.381059008010634 -1.49026333202139 -2.28006302908058 0.177177691281359 0.135329722778579
3 -0.922911919448261 -1.62005383068118 -0.968094366524303 -1.19415711533218 -1.25632306030292 -1.62005383068118 0.398448199465101 -1.90751740588964 -1.88293418116333 0.140885521007865 -1.98658470898276 -0.403342628621848 -4.16281703674429 -1.24249748749573 -1.1706619862471 1.43819239881145 1.66427817478726 -4.16281703674429 -1.80514249386943 0.932959115049035
4 -4.16281703674429 -4.16281703674429 -1.81855194716564 0.262391355069798 -4.16281703674429 -4.16281703674429 -4.16281703674429 -4.16281703674429 -1.54414448147005 -2.87462070575341 -0.631853637375575 -0.846775773818899 -4.16281703674429 1.63811256496622 -3.26010510495331 -3.5031499627724 -3.42128886667264 -4.16281703674429 3.99531312314583 -1.11637291836852
5 1.76957090392455 -1.95483675935722 -0.968094366524303 -0.586906893160194 -0.355887067967107 -0.594682763790485 -0.885461481933926 0.475495383679328 -4.16281703674429 -0.690904184292339 -1.03462649343635 0.329181536507419 -1.27674173164367 -0.583850610245961 -4.16281703674429 -0.156279428889569 1.64710062096012 -2.28006302908058 -4.16281703674429 0.279980747376692
6 0.504130882629747 -0.00136143083645242 -1.55459429664968 0.0662346248108146 -4.16281703674429 -1.34851273137422 0.998388715052583 2.65700340069217 -4.16281703674429 -0.0869011995928532 0.59452113303813 -0.0646416005069055 0.479429602166075 -0.875908743443486 -4.16281703674429 -0.647442084539671 -1.345702773896 -4.16281703674429 -1.80514249386943 -0.945722631050616
7 1.95648000864091 2.33384087057199 -1.55459429664968 -1.47073132043292 -4.16281703674429 0.488820217304746 -1.99986321418349 -0.869037469382606 -2.32651982521622 0.140885521007865 -1.03462649343635 0.329181536507419 -0.0769321692715214 -1.24249748749573 -2.31132536658987 -0.576095200199775 -1.345702773896 -4.16281703674429 -0.953227886102844 -0.306222471965143
```
