## Supplementary material for "A rationally designed mimotope library for profiling of the human IgM repertoire": Position weighted matrices of 790 clusters of mimotopes: ODXs_790_30.core_219.txt

```
A R N D C Q E G H I L K M F P S T W Y V
1 -1.83968705747792 -0.524952065890018 -0.33510890837297 0.459270067392681 -4.26253879995334 3.43372684781989 0.395629938890547 -1.48699571022147 -2.0657202701025 -3.03565481840222 -4.26253879995334 -0.263400469294223 -2.27300755164399 -4.26253879995334 -4.26253879995334 -1.5870112906853 -3.09312435525306 2.16281751343267 -0.948163331328107 -1.13914046152937
2 -0.980900102819166 -0.651680373769078 -0.633524624326166 -0.0320602991286647 -4.26253879995334 1.92314903275535 -0.0311997324541429 -4.26253879995334 3.24071842595732 -2.38235557387951 -2.16772020710289 -0.263400469294223 -2.27300755164399 -1.92013216223065 -4.26253879995334 -2.37721382543816 -0.977961416427233 -4.26253879995334 -0.0225625167855121 -1.50002277739204
3 -0.85694685360229 -0.790622121596113 -0.74849343711352 0.150945741998094 -4.26253879995334 -0.106626761037997 0.485163782992339 -0.352419258769443 1.2360616849847 -0.0587176504759306 -1.2273030941815 -0.120447936385095 -0.146428823024395 0.62012162667164 -2.1807787018732 1.36677421269202 -0.977961416427233 1.40898543758277 -1.3767154122141 -0.610445547160694
4 -0.742805905111338 -4.26253879995334 -1.16132991761288 -1.15545471116767 -4.26253879995334 -2.13649028271905 -4.26253879995334 -1.75718901491858 -4.26253879995334 -0.55485041893407 -1.78216657872536 -1.67834220211675 -2.27300755164399 -1.92013216223065 -2.87483614419818 -1.71413907376972 3.04488689869759 -1.67834220211675 -0.948163331328107 -2.30169603073539
5 -1.11651274156326 1.6281552917332 -0.427887567110547 -1.38538463656424 -4.26253879995334 2.53096621721595 0.30016979834673 -0.596387280896346 -2.50134658235099 -0.711038484240384 0.466440194436554 0.239082970612164 -0.146428823024395 0.62012162667164 -2.1807787018732 -1.85356121486961 -2.45584034118517 -1.67834220211675 0.468921589924549 -1.98241659695779
6 -1.83968705747792 -3.17729493253734 -1.16132991761288 -1.65903814826272 -4.26253879995334 0.54077186311661 -0.843040255459298 -2.089922508919 -3.12838971821239 1.1026732997891 1.76261847312298 -1.67834220211675 0.278672225583987 0.806640675762548 -2.48646632368962 -2.37721382543816 0.881226301194219 -1.17588692736337 -0.618186840586012 1.1125181849627
7 -0.126943412835585 -0.651680373769078 -1.16132991761288 0.653755058182845 -4.26253879995334 0.597597291806293 -0.303737769080391 -0.352419258769443 -2.50134658235099 0.388855243044612 -0.514877178663979 -0.120447936385095 0.873628563136835 -0.331784654870329 1.3188693048936 -0.917592662954911 0.53747495118437 -4.26253879995334 -0.0225625167855121 -0.404541058312621
```
