## Supplementary material for "A rationally designed mimotope library for profiling of the human IgM repertoire": Position weighted matrices of 790 clusters of mimotopes: ODXs_790_30.core_220.txt

```
A R N D C Q E G H I L K M F P S T W Y V
1 -1.05091079126061 -2.07500457941633 0.0535632140727732 -2.37969417978013 -4.22868321309314 -1.74339063048568 -2.11954654433127 -0.997311860997215 -2.44220290815204 -1.52892322165156 -3.0012411239398 0.505253240119119 -4.22868321309314 -4.22868321309314 -4.22868321309314 -0.511413149735081 2.88670071769803 -1.11045299368328 -4.22868321309314 -1.43563904226705
2 0.899982974059345 -1.05091079126061 -0.807201804504908 -0.56066119357136 -4.22868321309314 -0.341310329029589 0.998504676801319 -1.19432623469405 -0.147753057588152 -0.820019996466251 -1.16202036693551 -0.737562037741167 1.0019506309759 -1.36863380479518 2.18942956197905 -1.29725339271675 -1.77401282785652 -4.22868321309314 -3.020592598381 0.455693040117278
3 0.202263829016399 -0.341310329029589 1.91992149792666 0.218883571708234 -4.22868321309314 -0.233351877104581 -0.573313472565302 1.07003417119899 0.0472861979051064 -0.820019996466251 -1.05091079126061 -0.975161058862271 -0.208269502517109 -0.471574199873899 -2.81879528502768 -0.573313472565302 0.061725182212082 0.35926146949473 -0.282562173540145 -0.436838037354542
4 0.260874817381655 -0.0390131284916608 -2.67145285806416 -2.37969417978013 -1.38236917719272 -1.24697330127783 0.717531744385503 -1.19432623469405 -1.66810398716314 -0.100157626294652 0.936399920376951 -1.61464552738355 -0.887152434165004 -2.60257090827432 -4.22868321309314 -0.776747970033447 2.07715495250925 -4.22868321309314 -1.08106715876519 -0.0745345366986314
5 -0.210419983003237 0.210784026382443 -0.180528412104784 2.43231592682011 0.0622438335586759 0.423646350565486 1.12082236827851 -0.0762397543751878 1.22648430249729 -1.25210460016376 -1.55828273965205 0.40958486259745 0.436073084423852 0.0773752425529272 -1.6505909000912 -0.851475760876121 -2.15783302669369 -4.22868321309314 -1.31190404143259 -1.6576320199079
6 -0.790686597758091 -1.4739349277532 -2.25991966153715 -1.93480813803437 -4.22868321309314 -2.07500457941633 -0.236414479206451 -4.22868321309314 3.95156040578971 -1.52892322165156 -3.0012411239398 -1.25975762997534 -2.21232920216999 -0.0834618657550785 -4.22868321309314 -2.31720560349123 -3.03930979447733 -4.22868321309314 0.0451633572236167 -1.9201073903028
7 0.702684193000843 3.07994845514272 -2.67145285806416 -0.420052824760243 0.769423419327858 -0.878333372475824 -4.22868321309314 0.607867525029781 -3.07496785293711 -1.25210460016376 -1.55828273965205 0.679433135957368 -0.50814166370525 -1.36863380479518 -1.8660974607704 -0.930286713468919 -0.822143056980294 -4.22868321309314 -2.37244112680968 -0.0745345366986314
```
