## Supplementary material for "A rationally designed mimotope library for profiling of the human IgM repertoire": Position weighted matrices of 790 clusters of mimotopes: ODXs_790_30.core_221.txt

```
A R N D C Q E G H I L K M F P S T W Y V
1 0.304054015742571 -0.134414904629748 -1.38445515704512 -0.126534667576539 -3.93052984405902 0.136084205545908 0.0190152079479455 -1.12868889966626 1.79403275443577 -2.49124739419334 -3.05431705016463 -0.681475478182841 -3.93052984405902 -3.93052984405902 -3.93052984405902 -0.187897612347961 2.08751836778421 -0.528510225080747 -3.93052984405902 -1.6997081096416
2 -0.328753337873831 0.254422210041605 -0.513573829778362 0.731330334588285 -3.93052984405902 0.465438580088382 -0.719953207599599 0.42090170476891 -1.10207061633522 -0.673625222810457 -1.81210302372439 -0.148002318229795 -0.540326196478281 -0.793276980575348 -1.89615500686262 -1.39032825423395 1.45061910825454 -1.04679812624342 1.45510667132964 0.049134340429304
3 0.678008190495475 -1.18003287858233 -0.513573829778362 -0.126534667576539 -3.93052984405902 0.465438580088382 -0.187897612347961 1.01743947013328 -0.384497879301975 -0.0532885423166911 0.726593580908221 0.678008190495475 -0.300409522297433 0.678008190495475 -1.30742315135243 -0.429535872355222 -1.61211043935862 -3.93052984405902 0.313947761595786 0.441126650146436
4 -2.23982909929208 -0.291416011809997 -2.15644274410413 -0.304498993583918 -3.93052984405902 3.24176989950121 -1.08395557789661 -1.12868889966626 -1.10207061633522 -0.958308098114981 -1.81210302372439 -1.04679812624342 0.245180674905353 0.122315730727354 -2.31497173499404 -1.08395557789661 0.56352823194273 -3.93052984405902 -1.83816125923542 -0.664588500292705
5 -0.988596499203623 -0.291416011809997 0.417257795191922 -1.02677476740485 -3.93052984405902 -0.134414904629748 -0.719953207599599 -0.0785391576625139 -1.91204675500593 0.49857150052259 0.216044710878306 0.240584586929234 -0.094759548494426 -2.08273717591666 -1.89615500686262 0.832234345138282 0.923215458367974 -3.93052984405902 -3.93052984405902 0.816754890425838
6 -0.621275280829694 -1.98015679811909 -3.93052984405902 -3.93052984405902 -3.93052984405902 -1.98015679811909 -1.5719641175168 -1.47636111001542 -2.59379638276867 -0.673625222810457 -0.839684142938175 -3.93052984405902 -1.66934482209354 1.07818492324308 -1.89615500686262 -3.93052984405902 -2.55471645553535 4.73539591346106 1.27538025843777 -1.6997081096416
7 -1.81210302372439 -3.93052984405902 -1.38445515704512 -1.37894294608229 -3.93052984405902 -2.64816580382718 -1.08395557789661 -1.93535342090715 3.91413309219142 -3.93052984405902 -1.15466736730146 -1.53719285021441 -2.3960072992166 -0.793276980575348 -3.93052984405902 -1.5719641175168 -1.04679812624342 -1.8634819322293 -0.498448486915262 -1.6997081096416
```
