## Supplementary material for "A rationally designed mimotope library for profiling of the human IgM repertoire": Position weighted matrices of 790 clusters of mimotopes: ODXs_790_30.core_222.txt

```
A R N D C Q E G H I L K M F P S T W Y V
1 -0.602240432802515 -2.62076682921194 -1.22367013036762 -1.44705225184674 -0.616942714223385 -1.86662168886824 -0.703594741628717 -1.54832224209746 -4.29483656802721 -1.14817786426619 -4.29483656802721 -0.486038106769582 -2.33070647770339 -4.29483656802721 -4.29483656802721 -0.471336630631428 2.92072297950065 -4.29483656802721 -2.48877033791801 -0.375777235211022
2 -1.89962547716602 -2.62076682921194 -1.80225815622641 -0.690991822040007 -4.29483656802721 -1.37389436530284 -2.92807723624498 -1.54832224209746 -4.29483656802721 1.40738153242217 2.23480633874346 -4.29483656802721 -3.00153269891288 -0.215371532513335 -2.23901186361624 -2.92807723624498 -1.59655414504671 3.12982481018316 0.873334097443328 -1.0505228071028
3 2.00055293394378 1.81212289936603 -0.152408159641786 -4.29483656802721 -4.29483656802721 0.290541833738801 -0.225386795304531 1.91656507494553 -1.79197882191176 -1.37899361094094 -1.53957937012573 0.841100039402068 -4.29483656802721 -1.13246388470349 -2.92807723624498 -2.23901186361624 -0.787607275171625 -4.29483656802721 -2.04833346530335 -0.913824963189218
4 0.526233802726123 0.416551230799577 -0.491824473077198 0.912816081801589 -4.29483656802721 -1.37389436530284 0.235277108864378 -1.54832224209746 -1.79197882191176 -0.123199011210573 -0.0549596245435261 0.841100039402068 -0.638672634552429 -0.215371532513335 -1.42385543894193 -0.0153227061854548 0.961115398224643 -1.23818653307454 -0.541619813635545 0.322526177125644
5 1.54409345056759 -0.000241599875803979 1.32367868405905 0.588545730085328 -4.29483656802721 -0.472431570260914 -1.42385543894193 -1.81748303677345 -0.631471831235617 -1.37899361094094 -0.578664240825992 -0.486038106769582 -1.01606064066477 -0.602240432802515 -0.703594741628717 -0.525990603056613 0.682516547736715 -4.29483656802721 0.0957623428870723 -0.788965824840576
6 -0.510162772329269 -1.00728436090806 -0.491824473077198 -0.197458231635322 -4.29483656802721 -1.17897543769416 -2.92807723624498 2.56762645247212 -2.55756717346847 0.323875709356735 -0.0549596245435261 0.461547910022522 1.228019289828 -0.215371532513335 -2.54279049428908 -0.471336630631428 -1.34803992011891 -1.73895767651194 0.0957623428870723 0.479713553338511
7 -1.17897543769416 -1.59932417182294 -2.37771144546784 -1.44705225184674 -4.29483656802721 -2.62076682921194 -1.77461077363089 -1.81748303677345 -2.12457401454185 -2.43937550777196 -3.5819493255553 -2.90155662531252 -4.29483656802721 -1.13246388470349 3.60853222968008 -3.6847960396956 -4.29483656802721 -4.29483656802721 -4.29483656802721 -2.76696177966822
```
