## Supplementary material for "A rationally designed mimotope library for profiling of the human IgM repertoire": Position weighted matrices of 790 clusters of mimotopes: ODXs_790_30.core_223.txt

```
A R N D C Q E G H I L K M F P S T W Y V
1 3.24043037139134 -1.84066326873101 -1.70310840589122 -1.69771950128271 -4.10059879985773 -2.9222133040156 -0.524892542924141 0.926542736695351 -1.15048653776437 -4.10059879985773 -2.79388595590275 -0.27991195454317 -1.15729182315791 -4.10059879985773 -4.10059879985773 -0.948574810663619 -0.66131077148265 -4.10059879985773 -1.68958040724451 -0.824474215686999
2 -0.31685979270775 1.62166439461186 -0.313315225777708 1.44613548947792 -4.10059879985773 -2.28237518441802 0.626646175735279 -0.946480759620276 -2.87063047869215 -1.28525438745815 0.334550728776507 1.58993515759867 -0.432648012051321 -1.61902341687666 -2.6046261082569 -0.385040317513165 -0.187199172699521 -1.3722142619614 0.0911205669786615 0.0990737336109911
3 -1.31502939573083 -1.84066326873101 -0.846954869374949 -2.81992433593386 -4.10059879985773 -1.84066326873101 -1.40870119449981 -2.23904973836367 -0.387940786422916 0.156156634846055 0.382875307772383 -2.57668036069998 -0.432648012051321 2.28364551948605 -3.16682127902607 -1.70884961604664 -1.71645265218339 0.764115153238781 3.07881147476352 0.181910695621268
4 0.197163807876184 -0.999721781393984 -0.313315225777708 -0.165586721747873 -4.10059879985773 0.614452855242035 0.523914655035784 -0.946480759620276 -1.42648314137417 -0.770282899186518 -2.11964306926045 0.854126453835241 -1.5111246181217 -1.61902341687666 -1.40870119449981 0.659326281084825 0.959275843368681 2.65315945497152 -2.81401405845767 -1.19070554314201
5 -0.664283666598731 -1.84066326873101 -0.846954869374949 -0.640291705838023 -1.13674980154443 -2.9222133040156 -0.524892542924141 -2.23904973836367 -2.87063047869215 -2.09360557951114 -4.10059879985773 -1.3722142619614 -4.10059879985773 -4.10059879985773 3.43689193491763 -1.70884961604664 -2.46360336707599 -4.10059879985773 -4.10059879985773 -1.68274612281419
6 -2.11964306926045 -0.801554182389131 -1.43700985712074 -0.841002118967162 -4.10059879985773 1.0840996649413 0.0191626345824046 -0.572539426986356 -1.76807554937151 -0.770282899186518 -1.87272488359766 -1.01265367896947 -1.98095645333211 -4.10059879985773 3.05929591675962 -1.70884961604664 -1.92524756813287 -4.10059879985773 -2.14491495710367 -1.41585001097343
7 -0.217446228231789 0.980232514427887 -0.105928188613953 0.715026884210668 -4.10059879985773 -0.801554182389131 -0.524892542924141 1.8126369721988 1.67615624706888 -1.00491215174619 -1.47808917807951 0.565262152896575 -1.5111246181217 -0.754331143546939 -4.10059879985773 -0.385040317513165 -1.09449572355249 -4.10059879985773 -0.0272510150714143 0.181910695621268
```
