## Supplementary material for "A rationally designed mimotope library for profiling of the human IgM repertoire": Position weighted matrices of 790 clusters of mimotopes: ODXs_790_30.core_224.txt

```
A R N D C Q E G H I L K M F P S T W Y V
1 3.26182211213714 -2.69636561930697 -1.15817832143637 -1.10546480098571 -4.33880832608449 -2.27430148530099 -1.85669977154917 1.0509769750496 -0.857060913666455 -4.33880832608449 -4.33880832608449 -1.47061186802809 -2.40896565772063 -4.33880832608449 -3.00021571101116 -0.991955083665318 -1.03699977728961 0.283576985438925 -1.52219613044639 -0.999582795225661
2 -2.93259952237548 -1.68234640721218 -1.6656997554383 -4.33880832608449 -4.33880832608449 -1.94817377824427 -1.226904949447 -2.22832727064077 4.09927678300968 -1.46303966092224 -3.64379525452851 -0.414859012225169 -4.33880832608449 -4.33880832608449 -4.33880832608449 -2.14731791029301 -3.21346493904787 -0.953062942607917 -0.923036468301043 -2.43724224025445
3 -0.0792063823135015 -0.352071712929564 0.508508926257695 -0.510279064334816 -4.33880832608449 -2.27430148530099 -1.85669977154917 -1.89932609566843 -0.00161241585325573 0.235522786028757 -1.06610018152147 -0.750524634556114 1.18356710081923 0.363352183672363 2.31063345980728 -0.789963135506899 -1.55060848722802 -1.32280988871168 -1.79381638172588 -0.654348194275121
4 -0.597019719619763 1.32980963821498 0.153819071634475 1.16655927058042 -4.33880832608449 0.914195596322409 -0.612809982360563 2.19736514633553 -1.87396906187664 -1.73664755781081 -1.37387557750078 -0.572951529732574 -1.6119176333342 0.00137211944899718 -3.00021571101116 -0.505743991325874 -0.1583220833505 -2.5890298206102 -0.38385397443142 -0.999582795225661
5 -0.142738393217909 -1.45796231596391 0.829397583571826 -1.80212309734146 -0.703538060702993 -2.27430148530099 -1.50770545420748 -1.21070916797712 -3.24784410640042 -0.210857388919577 -1.16157803998389 -0.750524634556114 0.298463398928737 0.466303223024918 -4.33880832608449 -0.358712925456308 1.99664614372878 -2.5890298206102 0.509553242761829 0.53273555899486
6 -0.0792063823135015 -0.675387558650946 -1.6656997554383 -0.637663336290474 -4.33880832608449 0.550966328843673 -0.991955083665319 -0.885283124342255 -0.0846211781402123 -0.0154507935863831 1.89515433830261 -0.272392279465988 -0.180082014958093 0.00137211944899718 -3.00021571101116 -1.14426328429457 -0.727095431994503 -0.414859012225169 0.383070453741705 0.57699834442335
7 -0.0792063823135015 -1.45796231596391 -1.47598871431185 -0.0901569858627644 -1.59186899863598 2.23750700660137 -0.0646556684215406 -1.03883981471959 -2.63379158967298 -1.23314191091851 -1.62289477337347 0.683896399043105 -2.40896565772063 -0.929102495843292 -2.61915731481387 1.68843162610394 -0.531774839028113 -4.33880832608449 -3.19540694126456 -0.55547052195457
```
