## Supplementary material for "A rationally designed mimotope library for profiling of the human IgM repertoire": Position weighted matrices of 790 clusters of mimotopes: ODXs_790_30.core_225.txt

```
A R N D C Q E G H I L K M F P S T W Y V
1 -0.518552904184716 -2.80365887494336 -1.56490193781458 -0.930828738751495 -4.02653969053539 -1.7039278899748 -0.907045919664459 -1.65562670707098 -1.63054622998734 0.786239965970411 -2.28897583618769 -2.45075732020767 3.9194124931977 -4.02653969053539 -3.05469003455732 -1.41130722163607 -1.78948977410379 -4.02653969053539 -0.485277528025343 0.554664487366716
2 -1.17336059395018 2.65143888707962 -4.02653969053539 -0.494443580041445 -4.02653969053539 0.366591630840365 -0.172648762209821 -2.76898917354792 -2.750858302547 -1.49464166756171 -0.891926694161668 0.352645307437381 -0.728752512377474 -2.25204278919498 1.84828717673025 -1.41130722163607 -1.57838276746765 -0.0394659991774413 -0.687162726352248 -0.852109959781085
3 -0.169606809667056 -4.02653969053539 -1.29632991756387 -1.21117166501361 -0.993779165612712 -0.0561132907345045 -1.74991963002633 -2.10747076073162 3.56481614947896 0.056197061138756 -0.362787544893826 -2.45075732020767 -4.02653969053539 -4.02653969053539 -4.02653969053539 -1.74991963002633 -1.39426006435104 0.419729520309678 -0.150511888847265 -1.04811194850595
4 0.979288966370652 -4.02653969053539 1.22875102164066 0.441812801728952 -4.02653969053539 -0.0561132907345045 -0.618706206881437 -0.128433350672936 -1.63054622998734 0.056197061138756 -1.17336059395018 0.0479459219947896 -1.01446306296385 -2.25204278919498 -4.02653969053539 1.27556524890155 -0.181395459306268 -4.02653969053539 -1.20256202969748 0.159578095596652
5 1.0695892350179 -0.656533978706328 -1.56490193781458 0.441812801728952 -4.02653969053539 -1.08719709216881 1.47242168145106 -0.426370267347558 -0.774549732294416 0.612495729774888 0.0235068053077759 0.483832481415133 -1.37108800229938 -2.25204278919498 0.00746975484893726 -0.45421498528975 0.560152321611818 -4.02653969053539 -2.01198435008587 0.483832481415133
6 -1.98636456945633 -0.855855036119833 -1.56490193781458 1.00488581039228 -4.02653969053539 -1.36285499660451 -0.378506517531301 -0.602119808296806 -1.28571450235707 0.30497073729766 -1.17336059395018 -1.71563478277377 -1.37108800229938 -1.47998504750713 2.93941326263338 -1.74991963002633 -4.02653969053539 -1.23099855840293 -1.20256202969748 -0.259344910378286
7 -0.809120960068811 -0.656533978706328 -0.166048531546634 0.339902200096903 -4.02653969053539 -1.7039278899748 -2.4792343813451 -1.0347733605558 0.358604145595831 -0.861077811577048 -0.454214985289751 -0.338826535006691 -0.106770941896178 1.91667069074853 -1.48880429138929 -1.95460132373678 -2.03687145543653 -4.02653969053539 3.09598281577874 -0.6795794172269
```
