## Supplementary material for "A rationally designed mimotope library for profiling of the human IgM repertoire": Position weighted matrices of 790 clusters of mimotopes: ODXs_790_30.core_226.txt

```
A R N D C Q E G H I L K M F P S T W Y V
1 -1.02326096259332 -2.39476432322608 -0.373439841923603 -0.418272429247045 -4.40592497857688 -1.58582204658139 -1.98146022363633 -3.36794650729476 -1.99857513260336 -0.836984112260174 -2.93701817317285 0.0537118619159624 -2.07993085425028 -4.40592497857688 -4.40592497857688 -0.638320229747024 2.87679794043255 -1.94631745370473 -1.91912376095746 -0.892105089023631
2 -1.02326096259332 -3.39847495676357 -1.60372591297499 -0.908923673649535 -4.40592497857688 -2.39476432322608 0.10765987507053 -1.34010468849741 -1.50723600596465 -0.697189243414591 -1.19627986035765 -0.547743815968625 -2.52775899709129 -4.40592497857688 -4.40592497857688 0.167705414719976 2.74593933306226 -4.40592497857688 -2.2508224302926 -0.892105089023631
3 -0.342713049418062 -4.40592497857688 -1.28786777636418 -0.769755782247202 -4.40592497857688 3.28128965327597 1.48267151255741 -2.77054348454844 -1.31274829230261 -2.63404193174631 -1.19627986035765 0.969324266174874 -4.40592497857688 -4.40592497857688 -3.10955607219248 0.196816296205822 -1.35045341167505 -2.70533641530262 -1.91912376095746 -1.77102906451093
4 -1.02326096259332 -1.39291257925863 -0.163697116731581 -2.25859472798231 -4.40592497857688 -1.58582204658139 -0.446062731267041 -1.16915875628796 -1.7320889415696 1.18181153475414 1.14777759966531 -0.705286803670608 2.77902988176321 -0.615648594985894 -4.40592497857688 -2.26922004408261 -2.47502903608071 -2.70533641530262 -1.64961220775037 1.69729855557415
5 0.258601829340388 0.515334452948403 -2.00870322494007 -0.135865620980295 -4.40592497857688 -0.391987597802033 0.639962877484325 -1.01633943808666 -4.40592497857688 -0.697189243414591 1.09242212854815 1.20899547183088 -0.313679761339923 0.517115067307082 -4.40592497857688 1.10673530638861 -1.16732802491603 -4.40592497857688 -0.408872295054442 -0.508993688787665
6 -1.39291257925863 -1.39291257925863 -2.5737533910634 -2.25859472798231 -4.40592497857688 1.06803233677021 -0.587801064749937 -0.0126721305864628 -1.31274829230261 1.02911665544923 1.73456898312747 -0.705286803670608 -1.23148287321301 0.331247547504357 -3.10955607219248 -2.62904942317786 -1.56024984426973 -0.339633629061738 -0.308425343511233 1.8689412560956
7 1.83541912494414 -1.80856706247863 -0.0390967195843157 0.0257269897573412 -1.71878115503297 -2.39476432322608 -1.12250750188126 -1.34010468849741 -2.74943105241766 0.100914697856918 0.213191098550337 -2.40576373037576 -0.313679761339923 0.42717248609196 -2.19172296630361 0.435338048507491 -1.00485090174833 -4.40592497857688 -0.214519042782143 1.48142681500271
```
