## Supplementary material for "A rationally designed mimotope library for profiling of the human IgM repertoire": Position weighted matrices of 790 clusters of mimotopes: ODXs_790_30.core_227.txt

```
A R N D C Q E G H I L K M F P S T W Y V
1 -0.717557174817282 -4.05766478390478 0.0734859141974514 0.167732481147329 -4.05766478390478 -1.42183636837914 1.14011907193175 3.17618783763223 -0.635157981812835 -0.48384812770268 -3.24162437454213 -0.929378252602119 -0.551753469455407 -4.05766478390478 -4.05766478390478 -0.865069047175545 -2.38955097524045 -4.05766478390478 -0.982338000909572 1.05608081412612
2 -0.038732738793808 -2.20660162448471 -0.934896126109094 -2.7499649362667 -0.146812875637061 -0.118238183003868 -2.53207258084711 3.80925756124853 -4.05766478390478 -2.01625670428332 -2.72359159513432 -1.2904403643215 -4.05766478390478 -1.53852071946715 -4.05766478390478 -1.07766776939252 -1.01152981998686 -4.05766478390478 -1.26209775507693 -2.97303166573731
3 1.13188870070886 -0.916399039568804 0.77713657093787 -0.379173198463837 -0.146812875637061 -1.1470954661118 1.06429871040284 0.95419632759965 -4.05766478390478 -0.686187725627885 -1.39683394644881 -0.194526464683373 -0.789609664967562 0.259181567221003 -1.13610077146673 -0.967455819484914 0.952122733433346 -2.09271750092232 0.0586462357522036 0.185195087382095
4 -2.04249932481298 1.12038860573622 -0.609609368896768 -0.0799585194682562 -4.05766478390478 -0.916399039568804 -4.05766478390478 -0.487870562988512 -0.161526554973828 1.47180731948866 -2.72359159513432 1.1061484021566 0.69189100516981 0.698734324661852 -3.10196188777008 -0.967455819484914 -1.01152981998686 2.88446664357662 0.657015439351765 0.0971566607928182
5 -2.04249932481298 -0.246368732386305 0.0734859141974514 -2.7499649362667 -1.05395073488372 -1.42183636837914 -2.53207258084711 -0.487870562988512 -4.05766478390478 0.352205510162012 -0.108057069325904 -0.929378252602119 -1.43003921029415 -0.670186710764157 -4.05766478390478 -0.368293837426055 2.4958109271112 -4.05766478390478 -1.26209775507693 -0.740550525853597
6 -1.23299086389889 -4.05766478390478 -0.120353620591647 -2.07547212703593 -4.05766478390478 -1.76150426497729 -2.53207258084711 3.82596182608003 -1.3449703200426 -2.01625670428332 -1.79377802826688 -0.929378252602119 -2.61051228675765 -1.03998717513992 -0.967455819484914 -0.865069047175545 -2.38955097524045 -2.09271750092232 -1.60948315048928 -4.05766478390478
7 0.131331577158724 -2.8536306924337 -1.12994504482873 -1.27067914920116 -4.05766478390478 -1.42183636837914 0.809526504645991 -1.37122087608814 0.0852669159623313 0.802714038138658 1.53195415779838 -2.50381793056381 -1.07457565451895 -0.376097735163047 -2.53207258084711 0.337616484602019 -1.01152981998686 -4.05766478390478 1.67029870240009 -0.096887224050221
```
