## Supplementary material for "A rationally designed mimotope library for profiling of the human IgM repertoire": Position weighted matrices of 790 clusters of mimotopes: ODXs_790_30.core_228.txt

```
A R N D C Q E G H I L K M F P S T W Y V
1 1.02295637477937 -0.475057306244326 0.173580301289919 -2.39488227947365 -4.23730145647462 -0.358413972487338 0.248618303717379 -1.70997017633919 -0.986324209237688 -0.661416528099574 -3.5004466336401 -0.991924472073229 2.15891396099174 -4.23730145647462 -4.23730145647462 1.6091458580469 -1.23754377981033 -2.41152968265609 -1.09775769349116 -0.0917423093753937
2 -0.693234144364555 -2.09067447197151 -1.11253407388702 -0.733388681516935 -1.39882059194818 -0.601967542121738 0.446459002067617 0.0889605126650357 -1.18367817664727 -1.54523900446099 0.0103636900311174 -0.372060434307244 0.502805306243177 -4.23730145647462 -2.83308351603094 -0.590309516290836 2.12795208020803 -1.63087535682076 -0.898944186249554 0.381784094091261
3 -0.931741963211019 -0.741128033119929 -0.115403913071283 -1.33710672875342 -1.39882059194818 0.0318966356212394 0.536055789773382 1.00793103614686 -1.41237312132988 -1.8877169403162 -1.91559491275641 0.179519891710385 -1.76750167787938 -2.61733637542757 2.81515154736582 -2.13515218450112 -2.41152968265609 -1.63087535682076 -1.94268752355289 -0.938583313158579
4 -0.39625682335258 -1.26353835887929 -0.477153455712931 0.76419920920895 -1.39882059194818 0.267961826108365 -0.79363433033466 0.000637717817041832 -2.45727897379976 -0.2353635608211 0.685262869603588 0.179519891710385 -1.41908650627748 -0.488619563928937 -0.0442553320654418 -1.21300217950835 -2.69691481379778 -2.41152968265609 1.65977925462889 1.6199709182744
5 -0.693234144364555 -1.26353835887929 -1.47346680463961 -1.61151262734841 -1.39882059194818 -2.09067447197151 -0.590309516290836 -1.01406047028278 -4.23730145647462 -1.03667957091694 -1.29894281923496 -0.754470744511446 -1.41908650627748 -4.23730145647462 -4.23730145647462 -1.80666456972126 2.92137742095871 -4.23730145647462 -0.898944186249554 -0.938583313158579
6 -1.79274268677758 1.41039942111922 -1.28174250663821 -1.33710672875342 -4.23730145647462 3.58351344208709 -1.03039050294758 -0.194097955423836 -2.45727897379976 -1.26866554234155 -1.73502918384052 0.5775721048155 -2.22779446955965 -4.23730145647462 -4.23730145647462 -2.33250096101354 -4.23730145647462 -4.23730145647462 -1.60310261866254 -2.25661705945499
7 -0.227577120987539 -0.601967542121738 -0.961104491760976 -0.907979760211771 -0.50336907856778 -0.250499989934913 -0.412132368541582 -1.21093268231429 -1.18367817664727 1.62947902158641 -0.207814100058509 -0.213177221670295 2.83054830006534 -0.281641621562758 -2.44231838968487 -0.304506091895833 -1.63087535682076 -4.23730145647462 0.0279147647898727 0.19750147343446
```
