## Supplementary material for "A rationally designed mimotope library for profiling of the human IgM repertoire": Position weighted matrices of 790 clusters of mimotopes: ODXs_790_30.core_229.txt

```
A R N D C Q E G H I L K M F P S T W Y V
1 -2.54138517805771 -4.10578489674453 0.300195953190369 3.9333020761227 -4.10578489674453 -1.23944930733201 1.31081719406157 -2.24822495314608 -1.77767322825098 -4.10578489674453 -4.10578489674453 -4.10578489674453 -4.10578489674453 -4.10578489674453 -4.10578489674453 -0.774074589110019 -1.93471927658823 -4.10578489674453 -2.822446884727 -1.69240666092356
2 1.88610908120499 -1.85020447123399 -0.704107887669201 1.34451528126653 -4.10578489674453 0.295759570309837 -0.77407458911002 2.23460355777999 -2.22569325436745 -2.10292624021822 -1.67163057806477 -1.86177169552042 -1.52090087041252 -4.10578489674453 -1.89564100836386 -0.208126136263966 -1.23662286953758 -4.10578489674453 -4.10578489674453 0.64713586142005
3 -1.5465719962319 3.3322060771011 -0.565820891813346 -2.16161649949431 -4.10578489674453 -0.637544367163598 -0.77407458911002 -2.24822495314608 -4.10578489674453 -1.2951634006597 -1.88224022237431 1.22476858560149 0.684201267936057 -0.764481366550779 -1.63745762164726 -0.863411071582936 -1.10450176407767 -4.10578489674453 -2.15418597152858 -0.192808451927434
4 1.6966988201472 1.07355875292394 -2.46132959997267 -0.474373726631033 -4.10578489674453 -0.096701572133191 -0.535122499605963 -1.4624171381487 -2.87897293432794 -0.780427093118568 -0.134785753502373 -1.38207460565213 0.167144298884069 1.6966988201472 -1.63745762164726 -0.610459800502839 -0.76818028080848 -1.38207460565213 1.61187883744898 -0.681372467021512
5 -0.674466701637829 0.207193789084256 -1.44683198151269 -0.474373726631033 -1.14673544174977 0.458079921785477 0.616161854324249 -1.4624171381487 -2.22569325436745 1.1647130873853 1.26487979864698 0.444055438352879 0.0370842178472806 0.162530639173093 -4.10578489674453 0.197309532231266 -0.415133008820496 -4.10578489674453 -0.842136044918008 0.526460983295166
6 -0.433895424119639 -0.2141096806832 -0.857069136296662 -2.82834789293604 -4.10578489674453 -1.51274551014308 -1.89564100836386 -0.426840889094841 -2.22569325436745 -0.244256072360388 2.42964420356007 -1.86177169552042 1.46903174518639 0.162530639173093 -2.21032302202125 -1.56073440930694 -2.84189494234337 -4.10578489674453 -1.69923604650084 0.758491347256272
7 -2.12893875689272 -1.23944930733201 -1.71275427955231 -2.16161649949431 -4.10578489674453 -1.51274551014308 -0.77407458911002 -1.80246784507894 -1.16046541618416 0.780539439748945 2.20794092925579 -0.290214152721442 1.90161693384916 -0.0194587711114963 -2.21032302202125 -0.863411071582936 -1.23662286953758 -4.10578489674453 -0.465150161027029 0.39476317092777
```
