## Supplementary material for "A rationally designed mimotope library for profiling of the human IgM repertoire": Position weighted matrices of 790 clusters of mimotopes: ODXs_790_30.core_230.txt

```
A R N D C Q E G H I L K M F P S T W Y V
1 1.29521699723472 -1.81037985200718 -1.01421705149895 -0.245804627217166 -4.2646015203196 0.0602622817014892 0.925695946330263 1.38051231069377 -3.13163664487388 -0.89024087079308 -3.05876026456583 -0.426178254948212 -4.2646015203196 -4.2646015203196 -4.2646015203196 -0.035322530916172 1.58722525463906 -1.17986934411352 -1.99288129509602 0.38335242580929
2 -0.641099361039776 -1.31595193303943 -1.16531490739842 0.0582124936292807 -4.2646015203196 -0.65574087452838 0.720417274814329 2.16572485861033 -1.73544045976061 0.133121231963443 0.272333857383474 0.833931605397255 -1.81837111833992 -1.4371860101528 0.296023208824558 0.537747070101615 -0.807983394889406 -4.2646015203196 -1.38065954999374 -0.854743042261719
3 -2.80922045823679 -1.54208798684413 -3.30390920987474 -2.00082881082731 -4.2646015203196 -2.14023023487209 -4.2646015203196 -1.49091644857216 -3.13163664487388 -1.93813158886379 -2.41123067275798 -1.68221784536038 -2.95234248966335 -4.2646015203196 3.53074140385966 -1.26554295621304 -1.53930859294353 -4.2646015203196 -4.2646015203196 -1.72501537999538
4 1.26832430578129 0.800680422658967 2.082899516061 -0.631475955302995 -4.2646015203196 -0.11074333724357 -0.46619402141404 -0.739867813938375 -0.866152876566135 -0.418019412432455 -1.1205054920068 1.08993091015046 -2.95234248966335 -1.07387827635776 -3.41093304324747 -0.358715144845914 -0.72827134356468 -4.2646015203196 -0.777806220126093 -0.408629617464701
5 -0.450340915074561 -1.81037985200718 -0.877454599364557 -1.15944073209969 -4.2646015203196 -1.54208798684413 -1.71800559633413 0.47359926681711 -2.50494304069017 0.842446593320864 1.22002104615681 -0.807983394889406 2.17886335783739 1.37301207446392 -1.93248059731651 -0.847075477680469 -0.384843565222442 -0.267503023660482 -0.127731621534519 0.142733017079255
6 -0.860980104776775 -1.81037985200718 -1.74575972088408 -0.631475955302995 -4.2646015203196 -1.81037985200718 -0.165154568297261 -2.09367830115335 -4.2646015203196 -1.93813158886379 -1.78601513250153 -0.267503023660482 -1.471079467435 -1.4371860101528 3.30418377624945 -2.38086322498223 -1.07753258789532 -4.2646015203196 -3.0778926841567 -1.31228459888436
7 -0.0611733719120035 -1.54208798684413 -0.637587353873077 -2.4429029928564 0.386393506114299 -0.204501500867826 -2.8782428764162 0.270604977153471 -1.73544045976061 -1.08963091528983 -1.48214510112464 -0.267503023660482 -0.755779200809189 -1.4371860101528 -4.2646015203196 2.44752097236448 -0.652733906824025 -4.2646015203196 -3.0778926841567 -1.72501537999538
```
