## Supplementary material for "A rationally designed mimotope library for profiling of the human IgM repertoire": Position weighted matrices of 790 clusters of mimotopes: ODXs_790_30.core_231.txt

```
A R N D C Q E G H I L K M F P S T W Y V
1 2.65843158876009 -4.2788733402788 -0.905332052710185 -0.27419439285338 -4.2788733402788 -0.05123171802059 -2.21025220175492 -1.29091289286934 -1.49153753309512 -0.200233233345176 -3.08153894757646 -0.454443802320084 -0.308105613118158 -4.2788733402788 -4.2788733402788 0.666858513315406 -0.187436837264915 -4.2788733402788 -0.650363127388707 0.298159023384877
2 2.76595560182615 -2.16608720335708 -0.780538847173177 -0.814904337774666 -0.0381595005709674 -1.8369445013212 -0.494429843681126 -1.51802854279251 -2.52980467799079 -0.318022651178771 -0.949449640578252 -1.35604017095415 -4.2788733402788 -1.10154503532859 -2.51497669551834 0.480885469089961 -1.86736138895891 -4.2788733402788 -1.68138275140581 1.23789915056582
3 -0.232917592471189 -0.139216465744038 -0.367531905429074 -0.659579885933926 -4.2788733402788 0.322633311103123 -1.39335536971463 0.506597662336716 -2.09550673161192 0.276932730018819 -0.949449640578252 -0.295878654326574 0.498405335287761 -1.10154503532859 -1.39335536971463 1.09505915524541 1.08279749664232 -2.48445662963957 -0.650363127388707 -0.882643060178469
4 -0.478588612216649 -1.34331634630457 -1.36144878664284 0.118197176722226 -4.2788733402788 -1.8369445013212 -0.672194888552974 -0.501564455100959 -1.76214459631962 0.813562684621088 -0.949449640578252 -0.835928767233689 0.713262361735725 -0.0230567932206905 -3.43190761413834 -0.239576827854315 2.12945757280161 -4.2788733402788 -0.382223013082043 -0.174664328408929
5 -0.310251145726609 0.387043752663565 -2.75639249696628 -0.988991818925709 -0.585461878596388 -0.232917592471189 0.267341363868835 -0.176365969845804 -2.52980467799079 -0.446290920018036 -3.08153894757646 -0.454443802320084 -2.97558553750735 0.252653661914175 1.07641412999636 2.02990182611369 -1.20740993256136 -4.2788733402788 -4.2788733402788 -2.01241460431657
6 -0.310251145726609 -1.56912032346742 -1.19287337448705 -0.27419439285338 -0.0381595005709674 -1.8369445013212 -2.21025220175492 1.59836300214901 -2.52980467799079 -1.96444112501741 -2.72318784933346 -0.632613568753673 0.498405335287761 -2.68835480335165 -0.413138964521437 0.641714188344992 1.89058312721628 -4.2788733402788 -1.68138275140581 -0.536104838583908
7 -0.888873961300194 -4.2788733402788 -2.75639249696628 -4.2788733402788 -4.2788733402788 -1.8369445013212 -0.336185247471046 -2.55153133698732 -3.15407707203512 -1.62379980808704 -3.55940256142864 -0.835928767233689 -4.2788733402788 -4.2788733402788 3.57803963296752 -2.21025220175492 -3.11900134814307 -4.2788733402788 -4.2788733402788 -2.73998593208521
```
