## Supplementary material for "A rationally designed mimotope library for profiling of the human IgM repertoire": Position weighted matrices of 790 clusters of mimotopes: ODXs_790_30.core_232.txt

```
A R N D C Q E G H I L K M F P S T W Y V
1 -1.92227926106617 -3.02838069002409 -3.15609808652561 -4.16756368246227 -4.16756368246227 -1.96352075819903 -2.00851268770033 -4.16756368246227 -4.16756368246227 1.24789275432069 -1.99524447635377 -1.14209315430607 4.28272233263301 -4.16756368246227 -4.16756368246227 -2.4403809986643 -2.57836296448014 -4.16756368246227 -0.762587848071269 -1.31902765674819
2 -0.449559023857046 -0.932152477037466 -0.239343818326809 -2.27158830607185 -4.16756368246227 -1.96352075819903 -0.114631068518046 -0.87829755730968 0.495713774694012 -0.523976293105324 0.0448010317035726 1.03063434634375 -2.79317359441359 -4.16756368246227 -2.71702287239551 -0.65677525958145 2.06752315558167 0.319631822985512 -4.16756368246227 0.337655191143463
3 0.64619014084403 -1.96352075819903 -1.82733411881953 -1.47972580212768 -4.16756368246227 -1.6289633893901 0.158984696841254 -4.16756368246227 -2.97790321555977 -4.16756368246227 -1.78656584904809 0.718497238901043 -0.228972485206198 -1.25160592618559 3.07001504502707 -0.810965452907583 -3.42805366415502 -4.16756368246227 -2.92245629190642 -1.12553701606379
4 -0.1707028938038 -3.02838069002409 0.31367831477466 0.425476200800864 -4.16756368246227 1.26170711018459 0.388887997164844 1.76740802483449 1.57445903548921 -1.75840992056423 -0.47542532187187 1.45336946065157 -2.79317359441359 -1.74402405360245 -2.31970412550063 -0.517484753345437 -2.28847167148052 -0.32035106513973 -0.962457128853502 -0.954954697165917
5 -0.55592891582472 1.95233331093454 -0.446027377999758 -1.20328746341619 -4.16756368246227 -0.336883636848956 -0.114631068518046 -1.07630178909595 -0.134415013108449 -1.13439716877863 -0.0108535336206326 1.45336946065157 -0.228972485206198 0.0387221595727421 -2.31970412550063 -0.585449617198882 0.995115737732212 -4.16756368246227 -1.47124754402156 -0.315648375222947
6 -0.932152477037466 0.732651110534918 -0.239343818326809 3.06792818290119 -4.16756368246227 -0.604031747510104 0.278511091979918 0.140304245093549 -0.520374114719711 -0.700223895224424 -1.44248599524823 -0.233520405980236 -0.0864091418581998 -1.74402405360245 -3.26718765067921 -1.83302076850092 0.0348404076524569 0.136147189411436 -1.47124754402156 -1.31902765674819
7 1.8035554932526 -0.0108535336206325 -0.446027377999758 -0.971396481049723 0.184771862502874 -1.35757047239449 -0.452578156875967 0.902702028584974 -2.33488382453598 0.328012118605332 0.826372034038012 -2.68956356672215 0.272297242608794 -1.74402405360245 -3.26718765067921 -2.00851268770033 -1.65982970391566 -4.16756368246227 -2.92245629190642 1.73753602099714
```
