## Supplementary material for "A rationally designed mimotope library for profiling of the human IgM repertoire": Position weighted matrices of 790 clusters of mimotopes: ODXs_790_30.core_233.txt

```
A R N D C Q E G H I L K M F P S T W Y V
1 -0.171537230276237 -1.84815707463141 -1.37299027075935 1.58412073291972 -4.28490214655065 -0.987948998317666 0.679390922947316 -2.13060423900539 1.58793546797462 -3.07147812479835 -2.7334070985822 -1.72032871143264 3.33593985597586 -1.96139741636005 -4.28490214655065 -0.961200458041189 -2.25903158831748 -4.28490214655065 -1.69271505504597 -0.108903452827664
2 0.546268807692287 -2.17699964710392 -0.677550026411055 -1.70107721235557 -4.28490214655065 -0.569116608010537 -0.886765714692334 -0.640461457259521 0.106301790600205 -0.754957952887311 0.557103131840087 -2.18823533398293 3.10402597870507 -1.96139741636005 -2.91172386431126 -2.41673818985415 -1.3289894212191 0.524352970993635 -2.03012938332951 1.1953148508499
3 -1.15977519515647 1.06303611405787 -0.917101945763593 -1.70107721235557 -4.28490214655065 -1.58053135947293 -0.506351999317987 3.53111364376735 -4.28490214655065 -1.97554547990257 -1.82385808000662 1.16147338364407 -0.619096234055537 -4.28490214655065 -2.22111891408989 -2.64310577023983 -0.425086438272384 -4.28490214655065 -4.28490214655065 -3.32241732436244
4 -2.13653495523661 -1.58053135947293 -0.292413556171272 -2.03805230534326 -4.28490214655065 -4.28490214655065 -1.40487801141403 -0.640461457259521 -4.28490214655065 -2.4218570623138 -1.05707400407609 -0.644489275173969 -1.85612654197886 -4.28490214655065 -2.22111891408989 -1.51270208319946 3.00476815524784 -4.28490214655065 -4.28490214655065 -1.35120809847523
5 -2.44698182954773 0.0980311769647495 0.704515361010286 0.481967112183196 -4.28490214655065 2.51411660205499 0.255229628313653 -0.640461457259521 -1.27535695477477 -1.35997248184135 -1.27035157096344 0.56590745722398 -2.31297846503136 0.109292027763225 -4.28490214655065 -0.622357324157961 0.674370903552477 -4.28490214655065 -2.47135250572953 -0.0351077528234262
6 0.822545595445906 -0.345100855597307 -0.472167949297845 0.0175825685947373 -4.28490214655065 -0.569116608010537 1.3213085769477 0.155327034366772 -2.54029535339914 -0.754957952887311 -1.82385808000662 0.721099769286378 -0.320083757241513 -4.28490214655065 -0.592469851790428 1.2895600495376 -1.02146938337542 -4.28490214655065 -0.394179747438863 0.499736461449109
7 -0.58264338668602 0.897532200118762 -1.20450778305553 -1.00072503649584 -1.48951408099493 -0.83442675039358 -0.205604182105205 0.865462394975298 2.43785158838817 0.181201141632507 -1.05707400407609 0.296473385671089 -0.320083757241513 -0.376172310521952 -4.28490214655065 -1.12268720334323 0.167439774384379 -4.28490214655065 0.491630285894544 -0.654501407451644
```
