## Supplementary material for "A rationally designed mimotope library for profiling of the human IgM repertoire": Position weighted matrices of 790 clusters of mimotopes: ODXs_790_30.core_234.txt

```
A R N D C Q E G H I L K M F P S T W Y V
1 2.82901594793636 -1.44775704264439 -0.371499298917302 -0.10730447626116 -4.07136696354455 -1.78680049898614 -0.261834874838183 1.04305219173109 -1.37101307232358 -1.57881553970737 -4.07136696354455 0.118361721094591 -1.45594646926471 -4.07136696354455 -4.07136696354455 -0.994012293732557 -1.87177396994975 -4.07136696354455 0.0312151686661789 0.773584935596313
2 -0.365745961460465 -2.87556232658031 -1.3815751648652 -1.6432489667234 -4.07136696354455 -1.44775704264439 0.221535002447549 3.85473337054045 -4.07136696354455 -1.57881553970737 -1.81900693808743 -2.52711310207036 -4.07136696354455 -0.159237618570209 -2.55526942914676 -0.994012293732557 -2.11724590874447 -4.07136696354455 -4.07136696354455 -2.38469064886521
3 -0.744386890285191 -1.78680049898614 -0.961490936326167 -0.582793557919559 -4.07136696354455 2.01859148836233 -1.8324802622109 -0.358677580051 -2.16455075097179 0.850303333921045 0.577877374983892 -0.04171484216413 0.466016742742068 1.19462667679787 -3.12270507209001 -1.35317195136111 0.751902426859939 -4.07136696354455 -0.77491529582062 0.240623520480288
4 1.84104249259211 -2.87556232658031 -0.961490936326167 -0.582793557919559 -4.07136696354455 -1.44775704264439 -0.467179377450924 0.731498390784656 -4.07136696354455 -2.72507693436572 -1.25920023278416 0.727277040245111 -0.374774942268538 -1.06645507928732 -2.55526942914676 -1.2232609709864 1.90151300505793 -0.128947293124863 -2.76637306845172 -0.613754289527783
5 -0.744386890285191 -2.87556232658031 -0.789887607319901 -2.10004500055409 -4.07136696354455 -0.569825323208806 -0.994012293732557 -1.12122513547366 -1.09417559171251 -1.57881553970737 -4.07136696354455 -1.7984289149101 -4.07136696354455 -2.33047052502034 3.08215885412177 0.310037010277996 -0.60385367650444 -4.07136696354455 -2.09256595469451 -2.38469064886521
6 -1.74494734838651 3.38188681658728 1.33587502331892 0.249714910237357 -4.07136696354455 -1.78680049898614 -0.261834874838183 -1.73881649502987 -1.37101307232358 -0.948218558124802 -1.81900693808743 1.15414344909214 -2.63342589786808 -1.56424321066104 -4.07136696354455 -2.27218937881048 -1.47899454034538 -4.07136696354455 -4.07136696354455 -4.07136696354455
7 0.326295924027196 -2.23082269885385 0.133951188638795 0.845717522326835 -4.07136696354455 -0.0279606058480544 -1.8324802622109 -0.217720490663431 0.452097970400238 0.324619036011987 1.28283594733854 0.727277040245111 0.838346995992793 -0.159237618570209 -3.12270507209001 -1.10408787510046 -0.128947293124863 -1.31656586627757 -1.28826504943139 -0.348323736401267
```
