## Supplementary material for "A rationally designed mimotope library for profiling of the human IgM repertoire": Position weighted matrices of 790 clusters of mimotopes: ODXs_790_30.core_235.txt

```
A R N D C Q E G H I L K M F P S T W Y V
1 -1.11459721160088 -2.26087896081222 -1.65163315142301 -1.51662236091065 -4.33135599773743 -1.93437258510978 -1.84280687369759 -0.731865048757849 -4.33135599773743 -1.02039220581555 -3.63334037963027 -1.45639007380135 -4.33135599773743 -4.33135599773743 -4.33135599773743 -0.839607575114346 3.05507819766184 -4.33135599773743 -1.50801335076985 -1.2719560911485
2 -0.877660647933006 0.402109132348674 -0.471553382166164 -0.270156735069316 -4.33135599773743 0.343064597265995 -1.49351157348074 -0.731865048757849 1.73272295761204 -1.21875746906296 -0.228776074384974 0.388015643038894 -1.08702420873382 -0.914545340438243 -0.298040866169774 0.403243051445598 0.742004682121724 -0.64432490722603 -0.753575791052136 -1.12138957501184
3 0.217190824629386 0.616733177578764 -1.14374785490026 -1.28817387519593 -1.57774118029768 -0.925259380751418 -0.977430709649128 -0.187131576216158 -3.23622651003378 -0.690493763819183 -1.60879229763425 -0.400081139934867 0.467823616170885 0.378344898718977 -2.98801778518676 -1.05161636128359 2.12351197057517 -2.57606367776249 -0.613706037074474 0.454923291409641
4 0.217190824629386 -2.68357936312932 -1.87032343867203 -1.28817387519593 -0.142943664164115 -0.155988806528969 -1.49351157348074 -0.870703945317453 -0.703372717769699 -0.690493763819183 0.255052038759062 -0.938518115775977 -1.59780612878574 -0.674202883302413 -1.21251658642139 0.970028224296333 1.03989274229034 1.97982477175222 -1.08203110167522 0.454923291409641
5 -0.264042475593177 -0.660711688567609 0.523530400298834 -1.28817387519593 -4.33135599773743 -2.68357936312932 -0.44028701591662 0.339212474008848 -0.996418742439866 0.46424825905711 1.36981302930181 -1.45639007380135 0.851262150969745 0.0162791454174218 -1.65761382361341 0.226189149385988 0.033325963579396 -4.33135599773743 -3.18365798854514 0.547761557339406
6 -1.75165087135028 -1.93437258510978 -4.33135599773743 -1.09100337388828 -4.33135599773743 -1.93437258510978 -1.84280687369759 -1.88547520805266 -2.19091510521376 -3.14555383806063 -1.60879229763425 -1.45639007380135 -4.33135599773743 -2.0468673672262 3.49026375186474 -2.98801778518676 -3.20176068275241 -4.33135599773743 -1.08203110167522 -0.540745409122766
7 -0.495923685942175 -2.68357936312932 -2.84467113927792 -3.18915256379834 -0.688874355981885 -0.243784810808467 -2.30464263080064 -1.61750022469217 -1.86009303414325 1.05396290185402 0.363015816078549 -1.45639007380135 3.65663463545318 0.378344898718977 -4.33135599773743 -1.98095110941198 -1.80731883236516 -4.33135599773743 -2.1151176366782 0.502089070119211
```
