## Supplementary material for "A rationally designed mimotope library for profiling of the human IgM repertoire": Position weighted matrices of 790 clusters of mimotopes: ODXs_790_30.core_236.txt

```
A R N D C Q E G H I L K M F P S T W Y V
1 -0.997987039680913 -1.27363891729928 -1.25660063193361 1.6421319171724 -4.1236394415582 2.04215338087497 1.78488813942008 -0.193528871175623 -0.963686092656508 -0.815328396061896 -3.33746069582595 0.892104438467089 -0.918237164915357 -4.1236394415582 -4.1236394415582 -1.59427290210007 1.00097304349394 0.013671703829907 -2.85143479726823 -0.228345656307918
2 2.62133036146306 -4.1236394415582 -1.7459304795317 0.514055735752387 -4.1236394415582 -2.32289377064588 -0.365592054299529 0.758355589505901 -4.1236394415582 -0.00862512187320046 0.850386444628815 -4.1236394415582 -0.68150873894288 -4.1236394415582 -2.64340379505586 -0.724965833996248 -1.96729317172313 -2.21050088931892 -1.38785407989817 0.426115428554322
3 -1.35895233665046 -2.95885234993068 0.643587529518267 2.75479570380602 -4.1236394415582 1.08651703384113 1.33443514212953 -0.792512296891123 -1.47011953572718 -0.279747349360111 0.59650360377524 -0.770186500495278 -1.5545281630549 -0.263271144062935 -2.64340379505586 -1.09511060166499 -1.41599293979294 -0.906590760124133 -1.73244602783845 -1.45951470561195
4 -1.35895233665046 -2.32289377064588 -0.600984874601761 -1.11869050899419 -4.1236394415582 -1.54639068355803 -1.45238479924343 -1.83541167425886 -4.1236394415582 0.589717133068348 0.850386444628815 -2.6156247952559 2.67340514671672 0.797703091282305 -3.20146329146494 -1.75165308521652 -2.21050088931892 3.46036855447369 -0.676440293380363 -0.716399870200272
5 -1.58014234154972 3.96910859321254 -1.48061802875032 -2.85730386178856 -4.1236394415582 -0.51743278073586 -4.1236394415582 -4.1236394415582 -4.1236394415582 -4.1236394415582 -3.33746069582595 0.013671703829907 -1.5545281630549 -4.1236394415582 -4.1236394415582 -2.64340379505586 -2.21050088931892 0.013671703829907 -1.73244602783845 -2.47500346477075
6 1.07572024152311 -0.377325316093103 2.11473973099966 -0.0827051479116219 -4.1236394415582 -0.377325316093103 0.247178576479674 -0.991208308434681 1.02195793011919 -0.137826666735938 -1.70490857099157 -0.770186500495278 -1.5545281630549 -0.055139214318415 -0.808984241091932 -1.45238479924343 -1.13892453618702 -0.530871213781404 -1.73244602783845 0.426115428554322
7 -0.0830962684679701 -1.04434537956369 -1.06273802238029 0.514055735752387 -4.1236394415582 0.259858900704615 -1.09511060166499 2.8751826290954 -0.963686092656508 -4.1236394415582 -0.645572312102184 0.013671703829907 -0.141484368539298 -1.16720972915786 -4.1236394415582 0.16147255555271 -1.96729317172313 1.46212486145236 -0.676440293380363 -1.45951470561195
```
