## Supplementary material for "A rationally designed mimotope library for profiling of the human IgM repertoire": Position weighted matrices of 790 clusters of mimotopes: ODXs_790_30.core_237.txt

```
A R N D C Q E G H I L K M F P S T W Y V
1 0.750706646784743 -1.39000829922041 -0.194564281619709 -0.522689740658848 -4.04085954749558 -0.353703757118819 -0.64683326602339 -2.13299319768252 0.000739329082781405 0.488176268992744 -2.69596853594226 0.179567983053849 1.65119817939776 -4.04085954749558 -4.04085954749558 1.35901538652468 0.439180840588942 -4.04085954749558 0.0923117762146982 -1.571163224934
2 1.99662421169732 -2.82667607692705 -1.32359208136296 0.201472710758299 -4.04085954749558 1.34880791171281 1.99662421169732 -2.13299319768252 -4.04085954749558 -0.450650849685142 -0.00513881759166181 0.4549341519128 0.52760004802565 -4.04085954749558 -4.04085954749558 -0.266519530700964 -3.24588020446966 -4.04085954749558 -2.7164558633524 0.380479766616643
3 -0.198119955047463 1.8112406115593 -0.194564281619709 -0.958607279043525 -4.04085954749558 0.589178804803761 -0.64683326602339 -0.830219540523173 -0.426208636481007 0.757214475919353 0.404833119131479 1.42260210840872 0.725920879123625 -1.50693406699599 -1.77632977964336 -0.334981544364758 -1.81581212987044 -4.04085954749558 -0.715219659897453 -0.171203741389815
4 -2.43040511076947 0.510139825513557 0.430964575015825 3.32830879923407 -4.04085954749558 -0.353703757118819 1.44318977566475 -0.156976246330518 -2.11016954944627 -2.67478988455286 -2.01221255896119 1.06021820302382 -4.04085954749558 -1.50693406699599 -3.07646501732853 -1.16475920238508 -1.42136020842576 -4.04085954749558 -4.04085954749558 -1.30228846802798
5 -4.04085954749558 -4.04085954749558 -1.32359208136296 -4.04085954749558 -4.04085954749558 -4.04085954749558 -1.77632977964336 -4.04085954749558 -4.04085954749558 -4.04085954749558 -2.69596853594226 -0.607806579879066 -4.04085954749558 -0.342792922597042 3.64892044264371 -2.85923159132195 -2.73628714153877 -4.04085954749558 -4.04085954749558 -4.04085954749558
6 0.63956389512651 -0.509695866794008 -0.0868235704241772 -1.23856606326951 -4.04085954749558 -0.883724289088151 0.533839437710753 -0.454677457099962 -0.802512180098356 0.983880081064215 1.2630216974421 -0.607806579879066 -0.314286455585967 0.110519322531912 -2.50356899572045 -0.266519530700964 -1.25836286161635 -4.04085954749558 -4.04085954749558 1.45923818398304
7 -2.01221255896119 -1.73043710701372 -4.04085954749558 -4.04085954749558 -0.113304319060589 -2.82667607692705 -1.29509155785159 -0.454677457099962 0.42464559017944 1.11734908717009 1.81672520950667 -2.47519409728111 -2.5823551993251 1.7061515232746 -4.04085954749558 -2.50356899572045 -0.543791991819901 -0.367208096750306 2.09248826867535 0.301972860638814
```
