## Supplementary material for "A rationally designed mimotope library for profiling of the human IgM repertoire": Position weighted matrices of 790 clusters of mimotopes: ODXs_790_30.core_238.txt

```
A R N D C Q E G H I L K M F P S T W Y V
1 -0.859213145199584 -0.906842170835806 0.129028643308103 -0.899146213970752 -4.32192809488736 1.80205435553401 0.0788720513796391 -1.86794089257554 1.36017460454585 -0.076146578519628 -3.14999572559526 2.04158841864282 -3.04544625428136 -4.32192809488736 -4.32192809488736 1.38082893040021 -1.94713818561437 -4.32192809488736 -1.4900607742051 -1.83217833362369
2 -1.94978127885925 -3.26943300349551 -4.32192809488736 -4.32192809488736 -4.32192809488736 -2.24388480402206 -1.19430503613159 4.18959437855213 -4.32192809488736 -2.04361880968907 -2.79600994846359 -1.15609947963184 -4.32192809488736 -4.32192809488736 -4.32192809488736 -2.11654462090743 -2.83946266808823 -4.32192809488736 -4.32192809488736 -3.37829849845504
3 -2.51199278394495 -1.91690091494504 -2.11098941985605 -1.27002366235926 -4.32192809488736 -1.91690091494504 -0.279294598655801 -4.32192809488736 -2.60457321793062 0.726501067420909 2.43486647304077 -2.25504924255577 0.248510651787026 0.927404869267364 -1.47554501077248 -0.959047871889256 -2.55964540972873 -4.32192809488736 0.867727126490281 0.775724719195406
4 1.72602262944903 -1.65050579599579 -0.864878734124402 -1.77052537464283 -4.32192809488736 -1.23127838456804 1.42308272783487 -1.37352816003051 -1.34648342801566 -1.2005508574983 -1.3414949889743 0.00997456737281013 -0.692011893040744 -1.54625524927205 2.09365017409036 -0.636222803491635 -2.32538365352358 -0.92010952361297 0.12484645497666 -0.727339846692927
5 0.33498207607331 -0.137185886879046 -1.44377423377208 -2.1057744595258 -4.32192809488736 -1.65050579599579 -0.959047871889256 0.0026632142684049 -4.32192809488736 -0.671936385481964 -1.46083341304831 -0.381379152686438 0.411673105541351 0.500315040545145 -2.97256982915966 2.01755424402379 -0.0783668749381484 -4.32192809488736 0.12484645497666 -0.522109834587189
6 0.184024369641943 -2.24388480402206 -2.42572482697867 -0.251398902492971 -4.32192809488736 -0.642138104919789 0.744494381556342 0.881048514450135 -2.17380932578471 0.344274253793971 -0.158647294198281 0.786296206882777 -0.264718190214179 1.25651632691411 -1.07188639798833 -1.58295395288834 -1.39993060688864 -0.625742548766231 1.69259437542319 1.42308272783487
7 1.00952019708213 -1.65050579599579 -0.132785177900909 -0.899146213970752 -1.55985785276129 1.50725983747912 -0.279294598655801 0.836507729942472 -1.84252702866462 -0.177224044006931 -0.158647294198281 0.786296206882777 0.064513958171015 -0.109058447669421 -4.32192809488736 0.579941313374091 -1.94713818561437 -4.32192809488736 -0.890048218660557 0.47391520270323
```
