## Supplementary material for "A rationally designed mimotope library for profiling of the human IgM repertoire": Position weighted matrices of 790 clusters of mimotopes: ODXs_790_30.core_239.txt

```
A R N D C Q E G H I L K M F P S T W Y V
1 2.19965445687304 -0.223846376505698 -0.81817720918809 -0.440444750444099 -3.89650862799638 -2.59257493378025 0.705672467175632 1.28240619614875 -1.85049480862926 1.13036520632041 -1.74995309108213 -3.89650862799638 0.457836310316362 -3.89650862799638 -3.89650862799638 -0.765130051892148 -0.832703373304045 -0.080158869854622 -2.47751449416929 0.818104689277637
2 0.679486985837012 -1.46167087723548 -2.09654134802541 0.602450418920236 -3.89650862799638 -2.59257493378025 1.04081090709765 0.131638681031729 -3.89650862799638 0.317342670987309 -0.922826073096804 -2.22691040950387 -3.89650862799638 -3.89650862799638 2.09114426298524 -0.886262799031367 -2.49818842098356 -3.89650862799638 -1.30627302225111 1.68016109945366
3 -0.554449258272558 -3.89650862799638 -3.89650862799638 -1.3146329228112 -3.89650862799638 -1.46167087723548 -3.89650862799638 3.8128310263665 -1.85049480862926 -1.72296656880987 -0.922826073096804 0.309046445389361 -3.89650862799638 -0.352525694733915 -3.89650862799638 -2.25630180580225 -2.10827507494997 -0.461457583771121 -2.47751449416929 -0.268258573701581
4 -1.1495889352926 2.76017075733757 1.10468745545972 -0.961130326633232 1.44513262311115 -0.835586433573573 -0.362257018524254 -0.345526707250447 1.7780124504784 -1.72296656880987 -0.514372816355968 0.615250255514659 -3.89650862799638 -3.89650862799638 -2.25630180580225 -2.62663559096375 -1.80163420510048 -3.89650862799638 -0.952407238825965 -2.07861146824631
5 -2.79716986823966 -1.9190369176007 -1.65674860837137 -2.4837856059751 -3.89650862799638 -0.601657005013947 1.13720408338074 -1.41248173382465 3.91578941254069 -2.43411692431824 -3.0035942365154 -0.322855472375389 -3.89650862799638 -2.0223080355547 -3.89650862799638 -1.50853673828 -3.03417829598845 -1.80163420510048 -3.89650862799638 -1.63693363574108
6 -0.726911831144208 -3.89650862799638 0.0937873120671823 0.492280488816362 -3.89650862799638 -0.400419316413113 0.0871449952732877 -0.54754863539081 0.409301582533621 -1.72296656880987 -1.27790791623538 0.127528988386172 0.313648895325487 -1.23385454407672 2.04218875683507 0.26834531061084 -1.54888202414685 -3.89650862799638 -1.30627302225111 0.421267174049533
7 -0.13434996709202 0.204395798443706 -1.0474484871884 1.45742890652268 1.13207169709484 -0.601657005013947 0.429305634232127 0.93978979779983 -3.89650862799638 -2.43411692431824 -0.514372816355968 -0.0801588698546222 -0.473301615534532 -2.0223080355547 1.7986646300141 -0.886262799031367 0.00126729131698594 -3.89650862799638 -0.952407238825965 -2.07861146824631
```
