## Supplementary material for "A rationally designed mimotope library for profiling of the human IgM repertoire": Position weighted matrices of 790 clusters of mimotopes: ODXs_790_30.core_240.txt

```
A R N D C Q E G H I L K M F P S T W Y V
1 -1.33505819121666 3.44235271357883 -2.22852034951185 -1.56212008980775 -4.21112245323374 0.523566510113818 -0.0584376062055211 -2.43348647658791 -4.21112245323374 -4.21112245323374 -3.46314164084779 1.3646770320571 -2.18077655196019 -4.21112245323374 -4.21112245323374 0.265420969009091 -0.787765509748649 -2.3654405504551 -4.21112245323374 -2.20973709577632
2 -1.16718885836791 -4.21112245323374 -1.23144050660999 0.982186208444987 -4.21112245323374 -1.71056981012633 -0.742316499996921 -1.38908633348689 -1.36240667489388 0.145609194118966 1.30750970761407 -2.76249353150059 -0.0437923892274071 -0.229570470946008 -3.33195855396981 -1.16253546277964 1.77213273127321 -4.21112245323374 -1.89444427955997 0.878132950507347
3 0.459030319282502 -3.09691843267478 0.08873265267135 -0.385251897496478 -4.21112245323374 -1.01683241134516 -2.78963356090498 2.15273902667799 -1.63511536816813 0.893574578872606 1.07607928789001 -0.940978313609354 0.471463344587313 -1.33505819121666 -2.78963356090498 -1.91340996751955 0.315631065374641 -4.21112245323374 -1.27823033813631 0.112560203203908
4 0.605355708438664 -4.21112245323374 -2.22852034951185 -1.56212008980775 -4.21112245323374 -1.44055195386526 -0.360228579988538 -2.43348647658791 2.20451461126784 -0.609877834690353 -1.12810534845267 -2.05441177268211 1.39821679713533 -1.33505819121666 -1.2635549789537 0.828618843083751 0.704640514129799 -4.21112245323374 0.17494289368452 -1.20950633214617
5 0.406760331731812 -0.844024967457351 -0.425338892115373 0.757701903405541 -4.21112245323374 -0.0039065322320399 1.21398270987769 -0.367388385385078 -0.935366836208615 -0.785639889299603 -0.344331854435358 -1.5815429773575 1.98851364951067 0.820415236880263 -2.78963356090498 -0.742316499996921 0.641273484644586 -4.21112245323374 -0.0209317487014534 -0.624466918416756
6 0.296171169771968 -1.21319196909526 0.29021380981049 0.0708108129801644 -4.21112245323374 -1.44055195386526 0.968825621941203 -0.789622335478315 -1.13314355198387 -0.985824619489659 -1.38026562203872 -1.22599710718057 -0.47342365988194 0.112560203203908 -1.61756449013906 0.0716730757801424 1.96562453129999 -4.21112245323374 -0.67280340893827 -1.03955569257883
7 -1.74394620099807 -3.09691843267478 -3.22269770777781 -1.56212008980775 -4.21112245323374 -4.21112245323374 -4.21112245323374 -2.43348647658791 -2.41144019323335 -1.49564658463196 -2.07453623498836 -2.76249353150059 -4.21112245323374 -4.21112245323374 3.6139898130637 -2.78963356090498 -1.74126280900377 -4.21112245323374 -4.21112245323374 -2.20973709577632
```
