## Supplementary material for "A rationally designed mimotope library for profiling of the human IgM repertoire": Position weighted matrices of 790 clusters of mimotopes: ODXs_790_30.core_241.txt

```
A R N D C Q E G H I L K M F P S T W Y V
1 3.22540908224388 -0.90423311336638 -0.533367014386521 0.281670898264796 -4.1532261661221 -0.730682656496012 -1.15218412286714 -0.0263328367622369 -0.647796181347173 -1.73173255717714 -4.1532261661221 -0.828041839011475 -4.1532261661221 -4.1532261661221 -4.1532261661221 -0.782916711430889 -4.1532261661221 -4.1532261661221 -4.1532261661221 0.0763823557397731
2 -0.0599352714592265 -3.00573161195961 -2.12461189838768 -1.79544728621539 -0.336859763955828 -1.9372788366779 -1.15218412286714 -1.552002380911 -1.86526956613329 -1.10671948796333 -0.298288301405986 0.228729324859242 3.88754614949193 -0.857195560109912 -2.29438273668093 -2.41542687714809 -2.26306014366275 -4.1532261661221 -0.934571854604592 0.492279390569141
3 2.42454152698189 0.11201016670209 -0.0299450970266963 -0.568005282477126 -1.23792310771203 -1.60204148386096 -0.628576877650683 -0.0263328367622369 -1.5260429741902 -0.873085334640856 -0.800476493486032 1.72315851848818 0.191121763799237 -1.71731841497082 -0.0125515079542638 -1.37962002570654 -1.3273892045865 -4.1532261661221 -4.1532261661221 -0.394426290712045
4 0.412699000299557 0.0178235481920407 -0.533367014386521 -1.17570016259784 -4.1532261661221 -3.00573161195961 -1.50836960037481 -0.0263328367622369 -4.1532261661221 -0.873085334640856 0.823297172966197 0.228729324859242 2.4550828106902 -0.114204998638306 -4.1532261661221 -1.80649467109449 -0.0454820001432139 -0.291876785880679 -0.0142182031385743 1.11767569838284
5 0.575840213884854 -1.10155291844168 -0.949449679566055 -2.2461288604726 -4.1532261661221 1.25003497207033 0.307342189663948 -1.88988867107556 -1.25159040392839 -1.10671948796333 -0.800476493486032 -1.47210132812525 -0.739548655965679 -0.857195560109912 -1.50836960037481 1.17286556479934 1.44277356987076 -4.1532261661221 -1.44405592073464 -1.09784802174812
6 -0.90423311336638 0.0178235481920407 -0.949449679566055 -0.743579886590692 -4.1532261661221 -0.730682656496012 0.705904626893194 -0.0263328367622369 -4.1532261661221 0.160123642105544 0.575840213884854 0.459052575652123 -0.975757960396972 1.59985852545595 -3.24577972044849 -1.98237486684744 -1.8140408287666 -4.1532261661221 2.80390905459035 -0.187340047435546
7 0.292694861566577 -1.10155291844168 -0.117546137278074 -1.79544728621539 -4.1532261661221 -2.3747749706138 -0.866755194841436 3.19706211682264 -1.5260429741902 -1.10671948796333 -2.87950947086135 -0.828041839011475 -0.975757960396972 -0.114204998638306 -3.24577972044849 -1.64974505816965 1.2486219092159 -4.1532261661221 -4.1532261661221 -2.10563022540471
```
