## Supplementary material for "A rationally designed mimotope library for profiling of the human IgM repertoire": Position weighted matrices of 790 clusters of mimotopes: ODXs_790_30.core_242.txt

```
A R N D C Q E G H I L K M F P S T W Y V
1 -4.26253879995334 -2.13649028271905 -2.32029991425367 -1.38538463656424 -4.26253879995334 4.04729683791408 -1.3621130192937 -4.26253879995334 -4.26253879995334 -3.03565481840222 -3.05546446613147 0.690768036737175 -4.26253879995334 -4.26253879995334 -4.26253879995334 -2.00791275542822 -3.56245252492707 -2.45584034118517 -4.26253879995334 -1.98241659695779
2 -1.26620811388484 -1.31199487279496 0.832056926540692 0.713163502620242 -1.44694150489336 -1.53817873129052 0.197942870638756 -1.75718901491858 0.507634533434938 0.226088338564259 0.696297615907653 -1.67834220211675 2.82687585206475 -0.53849563567638 -2.87483614419818 -0.996208562668672 -2.01533686857761 -4.26253879995334 -0.0225625167855121 -0.503823025698297
3 0.00960811787456608 -1.80653794457414 -1.16132991761288 -1.38538463656424 -4.26253879995334 -1.80653794457414 -0.0311997324541429 -0.469252353611117 1.38104376034124 -0.0587176504759306 -0.917592662954911 -1.67834220211675 0.183555719372638 -4.26253879995334 0.348689274581824 -0.161042687408334 1.83458757294302 -4.26253879995334 -1.9890929078391 -0.610445547160694
4 -0.85694685360229 0.481616069600472 -0.527045338452344 -2.43927949454518 -1.44694150489336 1.6281552917332 -1.3621130192937 -0.352419258769443 -2.0657202701025 -0.711038484240384 -0.144958253363578 0.611042529394148 0.367903723120501 -0.151013538311915 -1.9286737421117 -1.4701842285744 1.73937142132977 -4.26253879995334 -1.3767154122141 -0.404541058312621
5 2.71201069767739 -2.56500150402434 -2.72880411890705 0.459270067392681 -4.26253879995334 -1.31199487279496 0.395629938890547 -1.25951145189149 -2.50134658235099 0.388855243044612 0.276478921356872 0.611042529394148 -4.26253879995334 -0.53849563567638 -2.87483614419818 -0.578259791647189 -1.53539870318152 -4.26253879995334 -1.14658487785211 0.146869276730771
6 -0.742805905111338 1.6281552917332 -0.527045338452344 0.591794788402381 -4.26253879995334 -1.11651274156326 -1.07935658259486 -1.75718901491858 -3.12838971821239 -0.0587176504759306 -0.662761229155268 0.128903272043252 -0.417564918784554 -0.151013538311915 -3.40789805758978 -0.578259791647189 2.03117452904641 -2.45584034118517 -2.43207646684465 -1.50002277739204
7 1.52124551787959 -2.56500150402434 0.363421179733562 -0.957182236596075 -1.44694150489336 -0.408462417715062 0.796311717746847 -0.890180091524143 -2.0657202701025 -1.08563295616742 -1.2273030941815 0.690768036737175 -0.275636652360215 1.31706413417533 -2.87483614419818 0.426096130320694 -0.380752550298148 0.128903272043252 0.988021090830036 -0.224386778932421
```
