## Supplementary material for "A rationally designed mimotope library for profiling of the human IgM repertoire": Position weighted matrices of 790 clusters of mimotopes: ODXs_790_30.core_243.txt

```
A R N D C Q E G H I L K M F P S T W Y V
1 -2.01018113320069 -2.05110899053546 -1.07042728523005 -0.690677027165984 -4.21555403114947 -0.0127682245564346 -2.7969987536452 -2.0041836302394 -3.05418489547373 0.320511303608908 -4.21555403114947 -0.0266157856230977 0.906510038054309 -4.21555403114947 -4.21555403114947 -0.825803397636005 2.64328404542322 -4.21555403114947 -1.28673175103746 0.0296857066323861
2 -1.17573576677416 -3.10386841468319 0.217230625758195 -1.57048795318168 -4.21555403114947 -2.05110899053546 -1.27206260720074 -2.44123440770651 -4.21555403114947 0.404311582367554 0.00231213091760201 -1.58990070766871 -1.72689981195943 -1.83318369032044 -3.33852567871935 -2.09574845719476 -2.37325146589846 -4.21555403114947 -4.21555403114947 3.46110267866479
3 -1.02543560124975 0.158557421984284 0.801766165336864 2.15000337676776 -4.21555403114947 -1.02543560124975 2.2711341560981 0.805479862407341 -0.615015070808904 -0.794318950324522 -1.69433548391417 0.333525443871916 -0.861513369329212 -0.238389165540241 -4.21555403114947 -0.161025280288814 -1.74953183330293 -4.21555403114947 -0.525495330292068 -0.758701494049873
4 2.9143428853794 -0.207216132327358 -2.6491501464704 -1.57048795318168 -1.35728851806461 -0.0127682245564346 -0.988138834165992 0.132546060399458 -0.770149457911847 -0.994438704672821 -0.650467264156141 -0.328903092923967 -4.21555403114947 -0.687630806561973 -3.33852567871935 -1.07671359060442 -0.287467717244952 -4.21555403114947 -1.28673175103746 -0.311311355739682
5 -0.184270578856726 -0.0127682245564346 0.564879468664104 -0.148110556022335 -4.21555403114947 2.53679511132969 0.292322974019056 1.0059943190715 -0.943998158002944 0.483510307224163 -1.53345138470907 -0.507680960977334 -1.37759961205297 0.811443006022857 -2.7969987536452 -0.751008475339357 -1.58990070766871 -4.21555403114947 -1.90261849446322 -0.410833507151516
6 0.889219564059568 -1.4489802345302 -0.656171641790248 0.0619363030415224 -4.21555403114947 -1.22172045296892 -0.988138834165992 -0.971780971181689 -4.21555403114947 -0.618606968065012 0.103678815054273 -0.507680960977334 -1.37759961205297 -0.978624661636112 -2.40417949059566 -0.161025280288814 1.71802535392832 -4.21555403114947 -0.681515312233594 1.17399376647517
7 -0.650467264156141 3.27462212904115 1.21659013665093 0.482798222949619 -4.21555403114947 -1.02543560124975 -0.0672895158564612 -1.39753869777335 -1.37087119016373 -1.22685798686041 -2.0825853240649 0.436032049580163 -4.21555403114947 -4.21555403114947 -2.7969987536452 -1.76617625191364 -2.66004997407883 -4.21555403114947 -0.856477203352552 -0.758701494049873
```
