## Supplementary material for "A rationally designed mimotope library for profiling of the human IgM repertoire": Position weighted matrices of 790 clusters of mimotopes: ODXs_790_30.core_244.txt

```
A R N D C Q E G H I L K M F P S T W Y V
1 0.630542313059362 -0.522394212534008 -1.26141541476774 -1.12353863745138 -4.12615331552293 -0.0288628458937936 -0.813896594332577 -2.28421146756131 -2.91168147880899 -1.68127282589736 -4.12615331552293 0.28313971596387 -2.027346406597 -4.12615331552293 -4.12615331552293 -2.13420828454332 2.75231830119181 -4.12615331552293 -2.19055017945465 -0.456803414169927
2 1.82211284029892 -1.8876345735516 -0.0635058823667623 0.0304721465935726 -4.12615331552293 -2.96284289873814 -0.813896594332577 -0.0809258417942577 -1.19962425104455 -1.68127282589736 -0.474171185826193 0.966984433520068 -0.923128417733634 -1.66680575603103 -2.64762799039326 1.0960444005659 -1.14376796942868 -2.21497295179855 0.939585800126225 -0.133385783142765
3 0.681102536312195 -2.32730844314281 -0.364009652851907 -1.12353863745138 -4.12615331552293 -0.522394212534008 -0.370575378832307 -1.84004591932709 -4.12615331552293 -0.284742069007011 -0.317054803983954 0.513664257586614 -0.305035015898908 -1.66680575603103 -0.278178348875177 1.67578690848792 -1.58215214578653 -4.12615331552293 -1.11475599652282 1.1727135010873
4 0.822948671113087 -1.0492102049982 -1.26141541476774 -2.19795174789121 -1.18592100468582 -1.8876345735516 -0.191344365551311 3.25266196008206 -2.26177251006669 -0.013651685162979 -1.70959006024303 -0.775105970691163 -0.146496073982355 -4.12615331552293 -2.64762799039326 -0.813896594332577 -1.02295629119953 -4.12615331552293 -4.12615331552293 0.662680594639511
5 -0.851451320344614 -4.12615331552293 -2.49636381844465 -4.12615331552293 -4.12615331552293 -1.5511240993151 -4.12615331552293 -1.22653184581407 -2.91168147880899 1.0062936240085 2.90913298676246 -1.42076499560833 -0.686443775038892 -0.511537823846289 -3.20523601093242 -1.93292566166981 -1.97187512995607 -4.12615331552293 -0.881853719145884 -0.0399042348889183
6 -2.16540025989675 -1.0492102049982 2.7344037307583 0.802735734916836 -4.12615331552293 2.46566801239878 -0.370575378832307 -0.996084551491989 -4.12615331552293 -0.013651685162979 -2.83553689759919 -0.151052913349282 -2.72464573395023 -1.17204648762031 -4.12615331552293 -2.64762799039326 -2.50750341071331 -0.911484339082092 -1.11475599652282 -2.4793329968741
7 1.10805090385644 -0.382307029809466 -1.06759879679304 -4.12615331552293 -4.12615331552293 -0.382307029809466 0.925195919990733 -1.22653184581407 -2.26177251006669 0.214467588609932 1.2487858519429 0.712378484643993 -1.206412827101 -2.42578472403223 -3.20523601093242 -0.903095112346456 0.937509772960044 -2.21497295179855 -4.12615331552293 0.869588683366657
```
