## Supplementary material for "A rationally designed mimotope library for profiling of the human IgM repertoire": Position weighted matrices of 790 clusters of mimotopes: ODXs_790_30.core_245.txt

```
A R N D C Q E G H I L K M F P S T W Y V
1 -0.592444811073108 -2.76717279933889 -1.23820040779515 -1.38202492008013 -4.38019107998558 -3.35909826151687 -1.07250556973407 -3.32828844145202 -4.38019107998558 -1.11531309934385 -3.7016541606819 -1.26867087563125 -1.69014668070209 -4.38019107998558 -4.38019107998558 -0.350666181510471 2.92937983693026 -4.38019107998558 -0.849382980927167 -0.155269997546335
2 -0.225215657094939 -1.17297831921631 0.233472492071527 -1.60939066063096 -4.38019107998558 -1.76024328227058 -0.265832385842793 2.50227576255887 -0.255125981146436 0.073690315716232 -0.491509834620676 0.600369576217519 -0.981932087951369 -1.29730365027513 -3.57960080804209 0.159241294291135 -0.0233805057403804 -1.89843826187862 -0.849382980927167 0.40374322929899
3 -0.0427293336752291 -4.38019107998558 -3.47737460196949 -2.64469237136498 -0.784872954598485 -4.38019107998558 -2.39205011479304 2.96909107345347 -2.70519352196976 0.298247149221143 1.75031393930765 -4.38019107998558 0.911608739988421 0.382997343123753 -4.38019107998558 -3.06774240156663 -2.42931282020392 -0.740450409770093 -1.37324613409107 -0.735801942716283
4 -0.973075923186042 1.70545914449127 -1.55481496555747 -2.21189604347664 -4.38019107998558 3.0451476974154 0.248468001492326 -1.48497112725189 -1.2631346723234 -0.401638422625332 -1.45311501472805 1.12217085710077 -2.48230542534433 0.881543848558271 -4.38019107998558 -1.69313786005006 -2.0546499859279 -4.38019107998558 -1.37324613409107 -0.735801942716283
5 -1.34347859183943 -3.35909826151687 -0.179008071149209 -1.87941664205322 -4.38019107998558 -2.02466093138094 0.159241294291135 -1.11924735315675 -2.70519352196976 -0.94155217812215 -2.17758692436105 -1.26867087563125 0.635799836984003 -0.0813338365685084 -3.06774240156663 -2.39205011479304 2.83235339957453 -4.38019107998558 -2.20409114439674 -1.08011033933619
6 1.13829726172383 -0.170679525632731 -0.048652393029887 0.96353932692141 -4.38019107998558 1.8310421689622 0.691906142038957 0.47304706914995 -0.799329166309508 1.2697979995198 -0.973075923186043 -0.654593285287166 -1.41363771529128 -1.00983749029695 -0.613507747199972 -2.22256621446571 -1.30092303622223 -1.89843826187862 -2.63766685711341 -0.155269997546335
7 1.47402477341921 -2.76717279933889 -0.399698382616009 -1.38202492008013 -4.38019107998558 -1.17297831921631 -0.147259670000129 1.62705992572201 -1.683536104993 -0.00966401769209529 -2.89396717737301 -0.22521565709494 -3.1393680539298 -2.13635667191867 -1.18485135773284 1.23365333250402 -0.954633262072278 -4.38019107998558 -4.38019107998558 1.25421010453096
```
