## Supplementary material for "A rationally designed mimotope library for profiling of the human IgM repertoire": Position weighted matrices of 790 clusters of mimotopes: ODXs_790_30.core_246.txt

```
A R N D C Q E G H I L K M F P S T W Y V
1 0.0177290305106224 2.30822867794813 -0.063998805784108 2.36047033592718 -4.02942724010914 -1.09275935767124 1.58426056340255 0.112592780492411 -4.02942724010914 -1.50007296739076 -4.02942724010914 -0.34455124248062 -2.56316617329371 -4.02942724010914 -4.02942724010914 -0.0558748756842617 -1.58378225811319 -4.02942724010914 -1.55664677653655 -0.685240469470986
2 0.105373797226589 3.0522900988712 -2.32925071642852 0.930835485904518 -4.02942724010914 -1.36833276368534 -0.624379760631708 -0.00552851711048852 -1.01319435677446 -0.428050604302255 -2.29401635909291 -1.23651875891385 -0.291595359676803 -1.48542172735577 -1.27329294650032 -1.02314526966894 -0.618453301962089 -4.02942724010914 -2.69769793283507 0.403521072124725
3 1.82729149699616 -4.02942724010914 -0.415066541902726 2.62063459319315 -4.02942724010914 -1.70927609708322 1.52659400320221 -1.3175517145315 -1.63592495282184 -1.14890307016881 -1.74168747227326 -4.02942724010914 -0.112531150673799 -2.25710663731745 -3.05908451556558 -0.714220051457201 0.413907105722992 -4.02942724010914 -4.02942724010914 -0.531186976690679
4 -3.00408556303529 -2.80830384673113 -1.57030667462967 -2.70373496361089 -4.02942724010914 -4.02942724010914 -2.48414481836163 -1.66099517424536 -4.02942724010914 1.26280448481198 2.44230742747918 -4.02942724010914 0.0467418517972589 1.44593455025489 -4.02942724010914 -2.84097905801788 0.258344048572107 -0.0452354809285505 -0.490976707034738 0.616340092885629
5 0.82640888452934 -1.70927609708322 -1.57030667462967 1.67716038319119 -0.999366595647196 -1.36833276368534 0.436856083128005 -0.432080027176566 -4.02942724010914 -0.866698300300687 -0.459919797510027 -1.7209779764638 -0.734403073724053 -2.25710663731745 -2.48414481836163 0.594842197868032 1.54651310036953 -4.02942724010914 -1.20809088427947 -0.392008018283112
6 -0.985367217551256 -1.70927609708322 -4.02942724010914 -2.02472354566581 -4.02942724010914 -2.80830384673113 -2.48414481836163 -0.807922490128343 -4.02942724010914 -1.96520376487754 1.10682837566508 -4.02942724010914 3.28956194424622 3.31818530009728 -4.02942724010914 -4.02942724010914 -4.02942724010914 -0.722671719425222 -1.20809088427947 -1.28049890728568
7 0.105373797226589 -0.487137704772547 1.22286798050096 1.06411982159662 -4.02942724010914 -0.061880518998954 0.556937825254315 -0.27546029650942 1.26661975499956 -1.96520376487754 -1.99157972035616 -0.874486520981627 -0.112531150673799 -0.0755865838121716 -1.49423774049874 1.01395516590892 -0.835009044071306 -4.02942724010914 -1.20809088427947 -1.88104440971794
```
