## Supplementary material for "A rationally designed mimotope library for profiling of the human IgM repertoire": Position weighted matrices of 790 clusters of mimotopes: ODXs_790_30.core_247.txt

```
A R N D C Q E G H I L K M F P S T W Y V
1 -0.461045129375781 1.03415234400432 0.33556898754241 0.430296937903545 -3.92720151815389 2.01081041275952 1.79349047451895 -0.406262334504452 -1.90603461241933 -1.30701988910826 -3.92720151815389 1.77796721172127 -1.66319663382971 -2.07683539563831 -3.92720151815389 -0.0400632643600607 -1.85744070401282 -1.85744070401282 -3.92720151815389 0.265098651638006
2 -0.322155874417798 -2.64273869945704 -3.92720151815389 -0.737427084579395 -3.92720151815389 -1.97418713310936 -2.30924271458304 -1.12230865350227 -1.44469404053836 0.505296879092877 1.77585995668783 -3.92720151815389 -0.293806356495827 -2.07683539563831 -3.92720151815389 -2.01677352047201 -1.60593336989313 -3.92720151815389 0.19072068110318 2.65847295151113
3 -0.322155874417798 -1.97418713310936 -1.71329510947072 -1.37265937893976 -3.92720151815389 -2.64273869945704 0.206627996123059 -1.12230865350227 3.50166701796979 -1.30701988910826 -1.33607344911451 0.40829774096466 -1.18199754649543 -0.786790862455458 -3.92720151815389 -3.17034772191153 -0.52195629043992 -1.85744070401282 -2.52870154445622 0.755800543565119
4 0.0287323785960439 -0.895177082886967 -0.212297495873405 -1.37265937893976 -3.92720151815389 -3.92720151815389 0.875108509087622 1.15747309007222 1.52656877841341 -0.225359626324031 -0.461045129375781 -0.383635251294787 0.860576209454685 -0.786790862455458 -1.07755974918671 0.465407431387878 -0.14137033967737 0.620445391304841 -1.36433144788373 -0.855732300264914
5 -2.8453018985674 -1.51910379726216 -1.71329510947072 -2.53491894421256 -3.92720151815389 -1.97418713310936 0.0256754544973446 -0.229413420597918 3.99565317920656 -2.48566939756123 -3.92720151815389 -2.28006489965355 -2.39034541673283 -0.413247551155831 -3.92720151815389 -3.17034772191153 -3.0795712113432 -3.92720151815389 0.19072068110318 -3.92720151815389
6 0.128991891748061 -1.51910379726216 0.507272368275728 -0.50098782133764 -3.92720151815389 0.656234146526218 -0.422959616977408 -0.229413420597918 -0.377911963047676 -0.429391258866272 1.24991408943083 1.01997802365843 -0.533775030376947 0.338941686427025 -1.89013323861095 0.801951833921958 -2.16224906196726 -3.92720151815389 -1.83210525050618 -0.658067865157747
7 -0.982169023106971 2.41995293902146 -0.877815525746047 0.911947941912697 -3.92720151815389 1.03415234400432 0.0256754544973446 1.15747309007222 0.347411905925679 -0.667106912268985 -0.833211247362627 0.805358864834984 -3.92720151815389 -0.786790862455458 -2.9023838109452 -1.222680951251 -1.04038971645813 -1.04038971645813 -1.01166275078107 -1.69357571486639
```
