## Supplementary material for "A rationally designed mimotope library for profiling of the human IgM repertoire": Position weighted matrices of 790 clusters of mimotopes: ODXs_790_30.core_248.txt

```
A R N D C Q E G H I L K M F P S T W Y V
1 -4.46564953493335 4.10876919427893 -2.37165706929128 -3.39884169622878 -4.46564953493335 -2.18179919326967 -2.09193059318093 -3.45945395346359 -4.46564953493335 -3.35715288074867 -4.46564953493335 0.795468890776716 -4.46564953493335 -4.46564953493335 -4.46564953493335 -2.54402174958446 -3.84394878445062 -4.46564953493335 -4.46564953493335 -2.09875566189594
2 0.266804518909436 -4.46564953493335 -2.67823408357609 -3.39884169622878 -4.46564953493335 -1.92037337996219 -1.23829225761817 -1.45482466570239 -1.25709030520914 1.98911255615457 2.1249140494225 -4.46564953493335 0.738871166889942 -0.251739332782217 -4.46564953493335 -1.96803600938916 -2.80812288968618 -4.46564953493335 -0.333363099283199 1.42226826868482
3 0.688676185469784 -4.46564953493335 -0.65036961989546 1.6403046255391 -4.46564953493335 -0.809235924554766 2.51714584199911 -2.87243215742698 0.483207071595954 -2.7377652763047 -2.00236223849335 -4.46564953493335 -2.63279681512409 -3.00321816571123 2.18811234075464 -2.37708279979862 -1.28290633176711 -4.46564953493335 -4.46564953493335 -1.24584798296639
4 0.0934502551028378 -2.91234829322816 -1.40285812779993 -4.46564953493335 -4.46564953493335 -0.924402725674628 -0.317446205812881 -1.45482466570239 -0.337311764115041 -0.362410558341417 1.27537526772903 -4.46564953493335 0.738871166889942 -0.73337300116583 -1.748218669463 -1.16842016158712 -2.38426621896926 -0.11566376109353 2.13294678946572 1.73116024667654
5 -1.03511127594698 -2.18179919326967 -0.491877032547984 0.615169975835528 -4.46564953493335 -0.603281852133498 -0.862288949514584 0.00558701632013639 0.0994442878114543 0.320570123230592 0.874335419348347 -0.998955883561358 -0.677795070252767 -1.17601870064939 -3.20607491233918 -0.862288949514584 1.59439653422376 -4.46564953493335 -1.53688358248166 0.829202781342384
6 0.384388007244476 -2.50131775731395 -2.37165706929128 0.831459786920743 -1.8312210349837 -1.1866303615687 0.160922367813868 -0.206005488324808 -0.725110120825915 -0.268481863792425 -0.781825480342643 -2.05707238325313 -0.323591389539969 0.396880361905929 0.421005612412629 -0.564298582104794 0.520998833767086 0.0292473875436883 2.09974446308159 -0.468370069988371
7 0.0466494444975545 -1.50734914683015 -0.158340906120631 1.15408336768815 -4.46564953493335 1.59582213130767 -0.862288949514584 -0.869348715412641 -1.25709030520914 -0.953944183980325 -0.548361394829425 -2.05707238325313 -0.549818569453678 -0.39513007512027 -0.0118837075894918 1.13142111647517 -0.234777534033135 0.281578077780922 -2.78538701982614 -1.12249107454404
```
