## Supplementary material for "A rationally designed mimotope library for profiling of the human IgM repertoire": Position weighted matrices of 790 clusters of mimotopes: ODXs_790_30.core_249.txt

```
A R N D C Q E G H I L K M F P S T W Y V
1 -0.87197108481133 -2.03491012735833 -1.22286288667029 -0.673201011023809 -4.20666269496661 -4.20666269496661 -2.07961536217223 4.08842498140667 -2.40361839413698 -2.94568481124157 -4.20666269496661 -0.932291834686888 -4.20666269496661 -4.20666269496661 -4.20666269496661 -2.78221742076902 -2.64495053442455 -4.20666269496661 -4.20666269496661 -1.87948297141257
2 0.185345366315462 -1.70222735644219 1.60802502962922 -4.20666269496661 -4.20666269496661 -1.20460684572521 -0.351380372200571 -1.1518548483833 -0.926678462593822 -0.303063943332195 -0.476570109897061 -0.15213385038276 0.924531139939982 -4.20666269496661 2.13310458264417 0.121499584278602 -2.11804628568988 -4.20666269496661 -4.20666269496661 -2.20173873362553
3 -0.335480071030619 0.53256417232906 -0.136632701367043 -0.376409398601471 0.106355861050189 -2.03491012735833 -0.970849299625669 -0.0322466406641682 -1.62673050620107 -0.977153550566606 -1.8590004109361 0.121499584278602 -2.17275480686568 -1.81669145031376 -2.38856102417112 -0.808407343680923 2.46371579966779 -4.20666269496661 -2.33353929468416 -0.878827859937952
4 0.121499584278602 -0.541533711520832 -0.638676379846865 1.04229499120384 -4.20666269496661 -1.43206744965303 -0.351380372200571 -0.62595653152607 -1.12452661329584 -0.776903590058198 -0.404301019299849 0.241032706676208 -1.0793900798434 -0.427990739913559 -2.38856102417112 -0.529854914912425 2.02556656032026 -4.20666269496661 -1.26967239673108 -0.200510364695752
5 0.185345366315462 0.0932477928467716 -0.764066141082056 0.938295190253955 -4.20666269496661 -0.0889716073337439 -0.351380372200571 1.200078282359 1.52887890986499 0.249402177698014 -1.67767818291587 -0.15213385038276 -1.36062030789282 0.121499584278602 -0.192573938463989 -1.05948743659064 -1.42927047572642 -0.694324695410388 0.649531470896151 0.384588556923755
6 -1.51662169464609 -1.70222735644219 -4.20666269496661 -1.553696260451 -1.34029088037489 -1.43206744965303 -0.970849299625669 -1.98791779337112 -3.04008928524893 0.780875953741692 2.79863955106678 -0.932291834686888 -0.464602084771758 0.919804450023794 -4.20666269496661 -2.27806323427663 -3.00417610764588 -4.20666269496661 -0.507931217626564 0.323176150084881
7 -0.747526374500558 -1.70222735644219 -1.22286288667029 -4.20666269496661 -4.20666269496661 -1.20460684572521 -0.351380372200571 0.233691815357171 -4.20666269496661 0.154553899656545 1.39967671259024 -0.490107936323458 0.924531139939982 1.43074164433692 -2.38856102417112 -1.1539300012802 -4.20666269496661 0.241032706676208 2.55968793382758 -0.615684297774094
```
