## Supplementary material for "A rationally designed mimotope library for profiling of the human IgM repertoire": Position weighted matrices of 790 clusters of mimotopes: ODXs_790_30.core_250.txt

```
A R N D C Q E G H I L K M F P S T W Y V
1 1.0210744007261 -2.11492615675012 -0.241739577040465 1.29125021904772 -0.953976110623995 -0.815809322776012 2.29934842583225 1.43248427938859 1.14899630488408 0.654085160505864 -2.25304838303766 0.0891171210075623 -4.0059854964992 -4.0059854964992 -0.715476568019797 -2.8034622947872 -1.35530886833577 -1.99989427898765 -2.65914624785727 -0.101682303235174
2 -1.35806195276058 -4.0059854964992 -1.85768533734707 3.97350898270932 -4.0059854964992 -4.0059854964992 0.0486042006859204 -0.561684077403671 -4.0059854964992 -1.92271265444316 -1.29867549217327 -2.41560731158722 0.237262220125047 -4.0059854964992 -3.0233560471181 -2.15685230762491 -1.99989427898765 -1.99989427898765 -4.0059854964992 -0.345573811208919
3 1.49380366280594 -1.32382810527834 -1.85768533734707 -0.890912044910194 0.51009196592352 -0.0150387046250667 0.484161085442463 0.159615132702312 -0.357173328915585 -0.381666819616678 -0.235965348203045 -0.539173883529697 -1.33208079543295 -0.568632839132085 -2.44423052011691 -0.265762357889471 1.32385617745161 -4.0059854964992 -0.646850139649253 0.106879417169789
4 -0.939947389164524 3.91351937064306 -0.834385735431263 -2.66522482728747 -4.0059854964992 -4.0059854964992 -0.867087569212622 -2.7356495689939 -4.0059854964992 -2.61705903907161 -2.25304838303766 0.525340462809197 -1.33208079543295 -4.0059854964992 -4.0059854964992 -2.15685230762491 -2.29992220406859 -0.298052540000036 -4.0059854964992 -4.0059854964992
5 -0.939947389164524 -1.66581860234964 1.22741242690451 -1.17180154946033 -4.0059854964992 -2.11492615675012 -0.131690983832498 -0.995047024853988 -1.24650854271956 -0.203720016004599 0.313308950232444 -0.539173883529697 -2.523732589602 0.525340462809197 -4.0059854964992 -1.91731956065528 -1.53991018644818 4.05194843414956 -0.267396988551359 -0.484954645539001
6 -0.235965348203045 -1.04757210255986 -0.0171593203949295 0.831517267972264 0.909279686091865 0.580607247926952 -1.22853797184048 -0.995047024853988 2.66645927228175 -1.45594380222755 -0.729248432272388 0.645662853158724 -0.449791452842117 -0.939947389164525 -1.71195156808055 -0.668284706438382 -2.29992220406859 -4.0059854964992 0.390862671652479 -0.21848036755576
7 0.313308950232444 0.408018791226241 -0.125083882194877 1.23388447053609 -0.953976110623995 -0.815809322776012 0.353062888287154 0.370477267907176 0.188930581085661 1.05478594645626 0.42321646446188 -0.0915186225627705 0.367823794205493 -0.568632839132085 -2.0321203875411 -1.09773146946182 -0.789291408271222 -4.0059854964992 -0.267396988551359 0.20084547009158
```
