## Supplementary material for "A rationally designed mimotope library for profiling of the human IgM repertoire": Position weighted matrices of 790 clusters of mimotopes: ODXs_790_30.core_251.txt

```
A R N D C Q E G H I L K M F P S T W Y V
1 2.97990399968237 -0.459597058636973 -1.55907621150073 -0.435192819388516 -4.16519437908985 -1.35304964403513 -0.269022077335686 -0.276198397005738 -4.16519437908985 -0.220607095632293 -2.89889851151404 0.434927099177993 -2.7892625119813 -4.16519437908985 -4.16519437908985 -0.0128074249374147 -0.697704420924512 -2.28427499271072 -1.46675602932687 -0.211171381256084
2 -1.43798684415338 -4.16519437908985 -3.1524637884745 -1.81761119795519 -4.16519437908985 -4.16519437908985 -1.17524044160567 -2.99147991927569 -4.16519437908985 -2.87848436881949 -3.39735665930241 -0.0693896070339225 -2.09799971551557 -0.88054571266603 3.5682062813632 -3.05589107089824 -3.42467756897056 -4.16519437908985 -2.26003814227466 -1.31449740246251
3 0.268632991497548 -1.1246640300861 -0.820431490143959 -0.767028134563062 -4.16519437908985 -1.1246640300861 -0.44789072942586 0.54179773592278 -1.548629378161 -0.695572222553148 -0.470740942082009 -0.612769604777452 0.803437594860196 -0.588534888903945 -3.26365297667992 0.970000804315038 0.916653870321561 -4.16519437908985 -1.8095460506838 1.24158892055323
4 -0.551255667678119 -0.215111470258403 1.81394640358524 1.62998691804737 -4.16519437908985 -0.754141559884596 1.30739214924023 1.68070453985729 -0.845787132027009 -1.408418225207 -1.43798684415338 1.65372444462744 -4.16519437908985 -0.88054571266603 -4.16519437908985 -1.53098106332674 -0.987389624194072 -4.16519437908985 -1.8095460506838 -1.31449740246251
5 -1.07847242227857 -1.95918657969186 -2.56328259952194 -1.19873037169684 -4.16519437908985 -4.16519437908985 -1.17524044160567 -2.35296912196682 -2.33070943713126 0.33277932634466 2.1890519305527 0.963507119057122 0.875132574713183 1.38665291543626 0.283274420252523 -1.6721472157877 -1.21888601245135 -0.612769604777452 -0.957850643047526 0.204693930797422
6 -1.07847242227857 -1.35304964403513 1.41420955262906 -1.47523656768641 -4.16519437908985 -0.599365453422088 -0.652116861762499 -0.544225690153106 -1.548629378161 -0.695572222553148 -1.78216884636894 0.204693930797422 -4.16519437908985 1.8919702528424 -4.16519437908985 -2.00419575019705 -1.21888601245135 -4.16519437908985 3.15888430667364 -0.659835298096668
7 0.137789199395116 -0.599365453422088 -2.56328259952194 2.40562231495148 -4.16519437908985 -0.754141559884596 0.163738090115818 -0.276198397005738 -1.548629378161 0.505820380807265 0.154808501341175 0.633424898779767 -1.63261187675765 -4.16519437908985 -2.31552236831489 -0.269022077335686 0.972697903673555 -4.16519437908985 -4.16519437908985 -0.31094366001296
```
