## Supplementary material for "A rationally designed mimotope library for profiling of the human IgM repertoire": Position weighted matrices of 790 clusters of mimotopes: ODXs_790_30.core_252.txt

```
A R N D C Q E G H I L K M F P S T W Y V
1 0.0821087288075684 -2.95484603715559 1.88053999431734 -0.680595329493271 -4.12111650769351 -0.841622371823064 1.08307660576367 0.139029402857884 -2.25285789305086 -0.132795910658729 -4.12111650769351 1.3216609002801 -4.12111650769351 -4.12111650769351 -4.12111650769351 0.61784004825593 0.855500908335516 -0.228039490724674 -0.872036511764935 -0.711452400075894
2 3.34761882713035 -0.841622371823064 -1.74124556328217 -4.12111650769351 -4.12111650769351 -0.372325043521174 1.21701808243912 -1.83075969445495 -4.12111650769351 -1.32443618376312 -2.82733859017107 -1.05237116288918 0.136387208619873 -4.12111650769351 -4.12111650769351 -1.9237122086398 -2.86670007663808 -4.12111650769351 -4.12111650769351 -0.330759823780689
3 1.91982534534474 -2.31846197082396 -1.05785895689706 -4.12111650769351 -4.12111650769351 -1.87838504884843 0.121689427271671 -1.4914037166162 -1.80602143936385 -1.04464342213056 -2.15639089841456 -0.525893321900444 -0.136454040980564 -1.16235473522247 2.56840932533577 -0.640612764202392 -2.49886109683004 -4.12111650769351 -0.872036511764935 -1.23008468222819
4 -0.0780592285308674 -4.12111650769351 -2.06672770064973 -1.3915785349405 2.44572384022997 -2.31846197082396 -1.44760512203804 -1.83075969445495 -0.958785759572727 1.93269806536547 0.137866175463587 -1.05237116288918 -1.19673767383486 0.802814390298827 -4.12111650769351 -1.9237122086398 -2.20601153427594 1.83240660712464 -0.872036511764935 2.48280828680897
5 -0.357563309550302 -2.95484603715559 0.0342771225475164 1.16498527835049 1.64973753449886 -0.512452833570843 0.770899033421069 -0.612934388965535 -0.584607811946148 -1.32443618376312 1.01288952194453 1.38167873164442 1.94313426882892 0.131776258567884 -3.19767560567231 -2.63916305369108 -0.228039490724674 -4.12111650769351 -0.671485936372977 -0.711452400075894
6 -1.35414632559952 3.73960566115671 -0.469952282404757 -0.680595329493271 -4.12111650769351 -1.54163928072439 -1.09023880966307 -1.83075969445495 -0.759599767484372 -2.13045245372618 -2.82733859017107 1.43929915296011 -4.12111650769351 -1.6573957107532 -4.12111650769351 -2.35939611181919 -2.20601153427594 -4.12111650769351 -4.12111650769351 -2.47065705892874
7 0.787400807212715 -1.54163928072439 1.50404790018171 0.519147859659946 -1.17623590617699 0.0821087288075684 0.482508072992459 -0.457167103235626 -2.25285789305086 -1.32443618376312 -0.0993908127535371 -1.41120280228584 -1.19673767383486 -0.050099055327061 -1.6661069989344 0.61784004825593 -1.41120280228585 -4.12111650769351 -1.10503743697485 1.06074314192593
```
