## Supplementary material for "A rationally designed mimotope library for profiling of the human IgM repertoire": Position weighted matrices of 790 clusters of mimotopes: ODXs_790_30.core_253.txt

```
A R N D C Q E G H I L K M F P S T W Y V
1 -0.623456815552798 -1.58376534369584 -0.930535436359216 -1.7774228075628 -4.14350215557332 0.0372825625733458 -0.225879130598411 -0.501404965860919 0.218083469394225 -0.652956754602033 -4.14350215557332 -0.185620992554062 -4.14350215557332 -2.45584396293383 -4.14350215557332 -1.63152788832323 2.75843797484449 -4.14350215557332 -1.76933260906562 -1.4970966358716
2 -2.19639684762125 -4.14350215557332 0.072112506926645 -0.250987409897568 -4.14350215557332 -2.35774213538459 1.51162099493526 -2.31480119251345 -2.93947014608298 -1.71362141375961 -1.74187140834396 -0.809037579823143 -4.14350215557332 -1.20540429351096 -1.96462792769652 -1.24277992820634 2.79897323970895 -0.94523630261943 -2.88360238260429 -4.14350215557332
3 -2.19639684762125 -4.14350215557332 -1.78277918717366 -1.4340991500825 -4.14350215557332 -1.91946160929212 -1.96462792769652 -1.53366644580519 -1.50767682695655 2.06870687235553 0.906564478439163 -0.809037579823143 -0.95686424267197 -0.838212229999824 2.32113378357071 -1.78848561286037 -2.00346692775839 -4.14350215557332 -0.382949130304327 0.627605333824787
4 -1.61743305784744 -1.91946160929212 0.22438012759237 -0.724517328676092 -4.14350215557332 -0.556617025374371 0.207278274351067 -0.831331049113505 1.65767483917012 0.549600228689203 0.146627637563504 -0.809037579823143 2.79399528106029 0.957475828219977 -3.23123536528139 -2.39847976364955 -1.7960423719639 -4.14350215557332 -2.88360238260429 0.627605333824787
5 -0.209929193811824 -0.171912295953618 -0.191451098901177 0.30122521864303 -4.14350215557332 2.02626287886015 0.635757898347847 -0.831331049113505 1.13489026628633 -0.177413557345781 0.24826589404741 -1.93096084199021 0.210645321487563 0.0869061574526154 -2.67674431892939 -0.17080917746255 -0.94523630261943 -0.0260485656504347 -2.22146340651075 -1.27298658035933
6 0.543110753954985 -1.08276269304652 -0.640065368280349 0.553175682137447 -4.14350215557332 -1.08276269304652 0.32690488578552 -0.656957247967793 0.0223891432148469 -0.476446041965237 -0.68459493404793 -0.809037579823143 -2.05877565393726 -2.45584396293383 2.01757966802116 0.207278274351068 -0.570039173549626 -4.14350215557332 -0.9156461685978 -0.167968179414604
7 -2.19639684762125 3.70128553915455 -1.10112318370695 0.390188117437743 -4.14350215557332 -0.556617025374371 -0.404950148831586 -4.14350215557332 -1.50767682695655 -1.71362141375961 -2.86373353039293 1.27608610274256 -2.75339946457234 -1.69918819136945 -4.14350215557332 -2.16530626759358 -2.90282682444445 -4.14350215557332 -2.88360238260429 -1.27298658035933
```
