## Supplementary material for "A rationally designed mimotope library for profiling of the human IgM repertoire": Position weighted matrices of 790 clusters of mimotopes: ODXs_790_30.core_254.txt

```
A R N D C Q E G H I L K M F P S T W Y V
1 -1.57860874133636 -2.09456013773715 -0.703132184093764 -0.313311508393598 -4.23943957879233 -0.154362199936966 0.244323273752975 -0.690438225689349 -1.68828847260326 -1.04082968368554 -3.50348732423898 -0.758664516391166 0.0183465736844283 -4.23943957879233 -4.23943957879233 0.3133242424916 2.537021957898 -2.41528830129893 -4.23943957879233 -0.680186734360303
2 -0.811751058429487 -1.7634716953554 -2.27912537710384 -0.195711190761422 -4.23943957879233 0.263665453254918 0.134209437484867 -2.48293044982888 -3.09196723322151 -1.89166955010824 -1.73902630206533 -1.28041811912428 -0.706375007018384 -2.62099730961983 3.17291234167068 -3.60898203251513 -0.843184337883992 -2.41528830129893 -1.94662292106353 -1.09443838396263
3 -0.811751058429487 -1.07176741052851 -1.69864055991974 -1.34119995412948 -4.23943957879233 0.466467689709844 -0.114972780894389 -0.550813989312716 -0.990482750927418 0.435371845756205 -0.968693353842262 -1.6349002438593 -4.23943957879233 -0.104933866321504 -3.37385025462775 1.31627516861548 0.448439494594887 -0.217434213761135 2.04044640952979 -0.564890927671407
4 -0.811751058429487 2.35796473205823 1.48974362899674 -0.581880641587705 -4.23943957879233 -0.60618158486228 0.616094208593924 -0.0977149720401811 1.28300575145117 -1.89166955010824 -2.65616637306606 0.175229808516731 -0.371769351666813 -0.734543821570707 -2.13902187903288 -0.951244339894602 -0.843184337883992 -1.6349002438593 -0.728437647502754 -1.26397062103083
5 -0.231832720101498 -1.26764662848532 0.409920661749812 -1.34119995412948 -4.23943957879233 -0.479286659054301 -0.594525022258647 2.31166161374609 1.52798192162216 -1.89166955010824 -1.91953887539416 -0.554852381598135 -0.529393167492671 -1.02504534265389 -2.44606326578003 1.0989856608285 -1.24165718438459 -2.41528830129893 -1.94662292106353 -0.942749579022878
6 -1.57860874133636 -4.23943957879233 -1.11667092099664 -1.61554245944566 -4.23943957879233 -2.09456013773715 -1.03454168458002 -1.71397415985454 -0.816932776700384 0.183589998749135 2.09790705882363 -0.996082090813915 0.724826646150056 0.0558352748061221 -2.83662593748151 -1.67079868019322 0.822231903426421 -2.41528830129893 -1.60713457801466 1.28768244707792
7 -1.22176197002747 -4.23943957879233 -2.68969904721526 -0.737585384872097 -4.23943957879233 -2.52499533228594 -0.114972780894389 -0.845037541864684 -2.46101706565934 -1.89166955010824 -3.50348732423898 -0.758664516391166 -1.77148972058741 -4.23943957879233 3.495931120681 -2.83662593748151 -2.41528830129893 -4.23943957879233 -3.03778092744086 -3.25340620093686
```
