## Supplementary material for "A rationally designed mimotope library for profiling of the human IgM repertoire": Position weighted matrices of 790 clusters of mimotopes: ODXs_790_30.core_255.txt

```
A R N D C Q E G H I L K M F P S T W Y V
1 1.21596056782835 -1.94387085278671 -1.34628300324794 0.0723438938685634 -3.91031714116172 1.25545471210793 1.36465363224347 0.83223938686023 -0.00924364153730984 -0.191776814319785 -2.08471974800145 0.950994109971252 0.791938524281041 -2.04686245945547 -3.91031714116172 -0.389579690200267 0.123800459198222 0.654641153746389 -3.91031714116172 -0.822907006357894
2 -0.288668974976467 -1.14137366337767 -0.318688377130256 0.772336271446707 -3.91031714116172 0.690448742108213 1.36465363224347 0.233308230281134 -1.41294831373687 -0.634019305302626 0.113579118446538 1.24121798392343 0.990981284820076 -2.04686245945547 -1.04509027157871 0.296209832105296 -0.488688958797721 -3.91031714116172 -2.5005687926461 0.0896268581749249
3 -1.44470248881257 1.56932225236937 -1.34628300324794 -0.264385098187924 -3.91031714116172 0.506272673831004 -0.147648478019987 0.658834880592059 1.08864456791555 -0.919193212957812 -1.77520369377021 -0.107709367843923 -0.788906498810182 0.556325445417848 0.152863145558548 -1.19047572752764 0.654641153746389 -3.91031714116172 0.584086039877903 -0.624968529727622
4 -0.0453023558867186 0.690448742108213 0.174526646839283 -0.987793176865885 -3.91031714116172 -1.4875286254859 0.546161454301064 -0.372864167566086 1.56112298200889 -1.27498092983077 -1.30409405843506 -1.49943254208859 -1.14971553593427 -0.753865690323353 2.08663745622246 -0.792039588226337 -2.52116274797951 1.15081197585212 -1.33241115933528 -2.74042532503529
5 0.344767256678262 -1.14137366337767 -2.12088216400329 0.0723438938685634 -3.91031714116172 -1.14137366337767 -0.389579690200267 -0.195834497472242 -1.87550354081394 -0.396018414607845 -0.223871708464953 -0.107709367843923 0.285846350061727 -0.083118187429157 -2.28014399666118 -0.223871708464952 -1.57456869515997 3.8999759319525 -0.979081794225865 -0.155484948282139
6 -2.20464390218589 -3.91031714116172 -3.91031714116172 -2.50681576686239 -3.91031714116172 -1.94387085278671 -2.28014399666118 -1.08991783912434 -2.56047128339294 -1.27498092983077 -1.52050370672608 -2.25084851228444 -1.14971553593427 0.162875655381294 -1.04509027157871 -3.91031714116172 -3.05462592286286 5.05468600099517 -1.80135240641819 -1.05238764081659
7 -1.44470248881257 -2.61516929460475 -2.12088216400329 -1.80905138258855 -3.91031714116172 -2.61516929460475 -0.680420736001808 -2.57924561122006 -3.91031714116172 -3.91031714116172 -2.47930490467345 -1.00785673128126 -2.36158660869956 -0.753865690323353 3.50530311531024 -1.98659671699086 -3.91031714116172 -1.00785673128126 -2.5005687926461 -1.32540441870064
```
