## Supplementary material for "A rationally designed mimotope library for profiling of the human IgM repertoire": Position weighted matrices of 790 clusters of mimotopes: ODXs_790_30.core_256.txt

```
A R N D C Q E G H I L K M F P S T W Y V
1 -0.767485445279583 -1.60204148386096 -0.533367014386521 2.02696090639152 -4.1532261661221 -0.730682656496012 1.3870978909069 -1.88988867107556 2.62474442753834 1.22763142635278 -2.50856009470665 -0.828041839011475 -1.25836104376901 -4.1532261661221 -4.1532261661221 -1.26142489679316 -0.860881550071244 -4.1532261661221 0.196428552139057 -1.29160227623498
2 2.61171937832482 1.67721344149576 -2.12461189838768 0.747913077756849 -4.1532261661221 -0.730682656496012 0.0573536997775349 -0.676064012886228 -1.86526956613329 -1.73173255717714 -1.01603403502911 0.459052575652123 -1.61014901827699 -4.1532261661221 -3.24577972044849 -0.362044442580901 -2.55386833282137 -4.1532261661221 -4.1532261661221 -0.28717067745673
3 -0.421183167292214 -2.3747749706138 -2.12461189838768 -0.743579886590692 -4.1532261661221 -2.3747749706138 -4.1532261661221 -1.27842640858557 -2.30960695716567 2.18453814942646 0.650976823487042 -0.828041839011475 -0.0577776285374464 -0.857195560109912 -3.24577972044849 -3.03710760224765 -0.508930325505616 -4.1532261661221 -1.44405592073464 2.72952475803981
4 -0.767485445279583 -1.33020196562859 -1.31321516215446 -0.411498382221704 -4.1532261661221 -0.191282365013485 -0.24522408446212 -0.8503193537705 -2.95501719852603 -0.873085334640856 -2.50856009470665 -1.11442535708711 -2.76948812662434 -0.322044021589807 -1.72599204443862 0.676588217443886 2.14726166962373 -0.964139131450594 -0.132324054638424 0.492279390569141
5 -0.90423311336638 -1.60204148386096 -0.797028428895414 1.99933658352953 -0.336859763955828 0.640479647612143 0.616105320439619 -0.676064012886228 -2.30960695716567 -1.73173255717714 -1.01603403502911 0.561748413785138 -0.975757960396972 -1.71731841497082 -2.69303662320936 -0.703683864315575 1.78284231098856 -4.1532261661221 -0.402215408469403 -0.927060916614511
6 0.626363535307271 -1.10155291844168 1.31019312829923 -1.79544728621539 -4.1532261661221 -3.00573161195961 0.417770166332559 2.24973790637065 -0.647796181347173 -0.338495186976453 -1.4152482909227 0.34848240559376 -2.76948812662434 0.373796274767578 -1.72599204443862 -0.866755194841436 0.852531132060859 -4.1532261661221 -2.23876606549815 -1.09784802174812
7 -2.6219327086711 3.73409168277678 -0.797028428895414 -0.411498382221704 -4.1532261661221 -0.575785744142009 -0.628576877650683 -0.252404634086379 -2.95501719852603 -2.85902133313227 -2.87950947086135 0.657617295186514 -4.1532261661221 -2.47266619887244 -1.98237486684744 -1.98237486684744 -1.47210132812525 -1.47210132812525 -4.1532261661221 -2.52587928032503
```
