## Supplementary material for "A rationally designed mimotope library for profiling of the human IgM repertoire": Position weighted matrices of 790 clusters of mimotopes: ODXs_790_30.core_257.txt

```
A R N D C Q E G H I L K M F P S T W Y V
1 -2.20075849741509 -4.14594584392635 -2.11150361986446 -1.78195384103279 -4.14594584392635 -2.36202426977875 -0.852548655704027 -4.14594584392635 -2.94337911424273 0.174731916872048 -2.4960276886375 -4.14594584392635 4.35965429352779 -4.14594584392635 -4.14594584392635 -3.47969332326144 -3.39720716463349 -0.949987691951336 -1.43023767460913 -0.272703120086201
2 -0.1276070703803 -1.92394063400127 -1.52276447248356 0.889712584880384 -1.22394808490534 0.590545401936849 3.15522501247847 -0.506231140007569 -0.633478540903128 -1.09265573948264 -2.86770000436498 -1.45830619774946 -1.24440058341006 -4.14594584392635 0.378271679332914 0.160189053728777 -0.494550481017563 -4.14594584392635 -0.920403290875794 -0.621978229372328
3 -1.62201685860097 3.26012357406934 -1.78730835082061 -2.23318653166876 -0.322410704648197 1.49421783706715 -0.61425026678251 -0.0117779720353672 -1.0069796813428 -1.37177597765069 -0.513269166235751 0.363138061659324 0.315769666568827 -2.4600732211351 -4.14594584392635 -1.24746663734083 -1.80056687567648 -4.14594584392635 -4.14594584392635 -4.14594584392635
4 -0.0453907881230567 -2.36202426977875 -1.52276447248356 -0.00912170970755383 -4.14594584392635 2.90884746514836 1.40192788592905 -1.2644804474587 0.0174997561079401 -0.858882265107279 -2.4960276886375 -0.369908748983962 -0.185935377968051 -2.4600732211351 -1.96908931262259 -0.230741399905208 0.0781253834558164 -4.14594584392635 -0.920403290875794 -1.50171644413717
5 -0.214793349034245 -1.31629436317862 -2.53032767815683 -0.553651170018625 -4.14594584392635 -4.14594584392635 -0.409789750043659 2.5569542602971 2.49665559175552 0.276480932239089 0.0323916923052446 -1.45830619774946 0.603001172643463 -1.2100998783484 -4.14594584392635 -3.02566633018311 -1.80056687567648 -4.14594584392635 -1.7738664535654 -0.172837197666656
6 -0.0453907881230567 0.451840996476107 -0.644870597488181 0.385266231699135 -0.322410704648197 1.22280705853261 -0.0714809411646774 0.434702350757166 0.80518576840779 -0.858882265107279 -0.283824827690747 -1.10036659946329 -4.14594584392635 0.641078709700528 -1.71242797171992 -0.941611647345519 -1.18187420961568 2.01903354400744 -0.246490633283114 0.677212893864841
7 -0.513269166235751 -1.31629436317862 0.219471872728045 -0.39707833481147 -4.14594584392635 -1.31629436317862 -1.49460503792331 -1.53827562732847 -1.8518506368077 0.699238496061347 0.141726334583481 0.112720033700138 0.205738267573684 -0.55059173130242 0.378271679332914 1.58844251127173 -0.574855231838609 -4.14594584392635 -2.22581327842688 -0.0794388875157874
```
