## Supplementary material for "A rationally designed mimotope library for profiling of the human IgM repertoire": Position weighted matrices of 790 clusters of mimotopes: ODXs_790_30.core_258.txt

```
A R N D C Q E G H I L K M F P S T W Y V
1 -1.34703786551326 -4.30463245666746 -0.831020256158929 0.374510948307777 -4.30463245666746 -1.8848144838721 1.02417917346688 -0.679307763670292 -1.810268517531 -1.16712463629413 -3.59576018239112 -1.12261006987677 -4.30463245666746 -4.30463245666746 -4.30463245666746 -0.854613621222891 2.75762704776833 -4.30463245666746 -2.06626833633768 -0.225976117617618
2 2.57498477082967 -3.2426774403094 -1.82053480274328 -2.51306755621 -4.30463245666746 -1.19789699696462 -1.44255618415164 -1.83574018464202 -1.5404778992502 -0.637871399001124 0.345671755210393 -2.22386774312282 -3.01742887845801 -0.862298864182933 -0.820527831456101 -1.34242400550126 -0.806812482333608 1.52122730037433 -0.701053413602829 1.43319186866459
3 -0.210847748517052 3.33178983714768 -0.716352777462691 -1.73810853173313 -1.52702073745422 -1.02633985988945 -0.244885816180802 -0.972301046291162 -3.19446999816565 -0.497273033385668 -1.70146131087735 1.62043666607883 -4.30463245666746 -0.621555400422561 -0.178621930649561 -1.7929223072206 -2.09234230874839 -1.25705808134839 -2.50592739222006 -1.7998965754809
4 1.2138974327639 -3.2426774403094 -0.831020256158929 0.228751373730264 -1.52702073745422 2.45941794967776 1.1838268026965 -0.227675880761954 0.0667794994915634 -0.369168178218263 -0.825348201018084 -1.75731322466337 -1.89276258471057 0.721516530900643 -3.46965742767245 -1.24879286138844 -1.91512429743744 -4.30463245666746 -1.45709743816018 0.730687455796702
5 -1.91777380451714 -4.30463245666746 -2.07939627277422 -0.21696907464471 -4.30463245666746 -1.39264325181941 -2.25663883847882 0.0372670806319437 -4.30463245666746 2.06867252893892 0.517313196677915 -4.30463245666746 0.194140540800937 0.200933815988634 -2.00622903523859 -2.08496659535413 -1.48561045653196 2.56931973746143 1.16733099810047 1.708521099529
6 0.369771870872135 -2.63764072972788 0.48457979083636 -1.03909697469425 -4.30463245666746 -1.61784201118356 -0.11526840146189 3.50534227129145 0.65542454848214 -1.39773765991593 -2.76680075354986 -4.30463245666746 -0.230298360053821 -1.15142331542671 -4.30463245666746 -2.67693079525804 -1.61507504785816 -4.30463245666746 -1.45709743816018 -1.7998965754809
7 0.919542419884898 -2.63764072972788 0.664654543145378 -2.07416717009943 -0.636249481548269 -0.102674016951588 -0.925300678481933 -2.59618353831378 -2.14239062847738 -0.497273033385668 0.308749487466626 -1.75731322466337 -1.03510967247172 -1.15142331542671 -2.94418258960635 1.41598876561778 0.82127878698708 -4.30463245666746 -0.85621877632042 -0.225976117617618
```
