## Supplementary material for "A rationally designed mimotope library for profiling of the human IgM repertoire": Position weighted matrices of 790 clusters of mimotopes: ODXs_790_30.core_259.txt

```
A R N D C Q E G H I L K M F P S T W Y V
1 -0.968476655337535 3.25824357425652 -2.18392707129898 -2.9582775623862 -1.30120107885775 1.05301823617762 -0.489499166246672 -1.1124042766557 -2.36774342524876 -1.44841503420509 -4.18623514121325 -0.270654690791872 -1.32157232499826 -4.18623514121325 -4.18623514121325 -2.47281845083404 1.03592747814511 -4.18623514121325 -1.50661611766564 -0.575431460230533
2 1.88902411654297 -0.148799751387456 -0.861537805201113 -1.00766247906671 -4.18623514121325 -1.16525255904833 -1.21573182520359 0.353555595871793 -0.171635656314326 0.0939420036478511 0.00743850862920124 -2.72087294812213 -0.266110864084292 -1.7787550954272 -2.74819566234768 -0.931093918698975 0.691578382861682 -4.18623514121325 -1.2304418329575 1.23358556412464
3 -3.24317627158574 -4.18623514121325 -1.37624272619193 4.16775592672694 -4.18623514121325 -2.43245913862815 1.14715475322335 -3.02487820521225 -3.00764077008909 -2.24689260253334 -4.18623514121325 -1.53455573049594 -4.18623514121325 -4.18623514121325 -4.18623514121325 -1.86751640735838 -1.87502626659177 -2.32150747125165 -4.18623514121325 -4.18623514121325
4 -0.125824082723484 -0.795346946670622 -2.18392707129898 -4.18623514121325 -0.402310677320472 -1.66397807645361 -1.21573182520359 -3.02487820521225 -4.18623514121325 2.03714907819084 1.10128379561213 -2.72087294812213 -1.67205173701145 1.69943242361372 -1.21573182520359 -1.44241566805791 -1.13913698791203 -4.18623514121325 -0.623842032798702 2.21663576164695
5 2.05656978712633 1.67019335003102 -0.376023152607111 -1.51507631784694 -4.18623514121325 -2.43245913862815 -0.693466115975738 -0.0922692976704304 -1.58828804385458 -2.24689260253334 -0.968476655337535 0.680734427325804 -0.601705723246257 0.307369958227195 -4.18623514121325 -0.622224588245762 -0.654171684731149 0.723629613192728 0.397475543286258 -0.159812007305156
6 0.830279473207749 -1.66397807645361 -1.59870834615026 -1.85652182284425 -4.18623514121325 -0.640785203080384 -1.21573182520359 0.191362864661815 -2.36774342524876 1.39217789820589 -0.294912725861505 0.495134848842951 -0.601705723246257 2.32812118488008 -3.29500102816804 0.202260803382555 -0.654171684731149 -4.18623514121325 0.130202747235747 1.08912571013706
7 -0.294912725861505 -0.795346946670622 -0.482955245612977 0.120677478218586 -1.30120107885775 0.370672896840752 -0.489499166246672 -3.02487820521225 -0.886854334419137 -1.79310388520541 -0.768409188541328 -0.111391442643064 -1.32157232499826 -4.18623514121325 2.60048591363001 0.0794210623586039 -0.829109496450693 -4.18623514121325 -1.84848118591412 -1.57776162514318
```
