## Supplementary material for "A rationally designed mimotope library for profiling of the human IgM repertoire": Position weighted matrices of 790 clusters of mimotopes: ODXs_790_30.core_260.txt

```
A R N D C Q E G H I L K M F P S T W Y V
1 -0.5338046709083 -2.27778324957891 -3.04887288245577 -2.81568683276971 -1.13172779804078 -2.91805953371729 -2.60023063256812 4.04858733266985 -2.8664337406426 -2.76879950403311 -3.30031252506484 -0.719955421239138 -4.09799126541046 -4.09799126541046 -4.09799126541046 -1.40375276481792 -4.09799126541046 0.0650104439932732 -4.09799126541046 -1.41090370866618
2 -0.948208181590751 -0.466776949630309 -1.69825692939947 -1.06918189443331 -4.09799126541046 -4.09799126541046 -0.135227407380463 -4.09799126541046 -4.09799126541046 -2.76879950403311 -3.30031252506484 -1.36725513708839 -4.09799126541046 -4.09799126541046 3.26976086280262 -0.135227407380462 -1.22168349822145 -1.36725513708839 -1.68472402861075 -2.00575947937594
3 -2.11496741239917 -1.2245121525829 -1.43206991380055 -4.09799126541046 -4.09799126541046 0.0274604139656191 -2.60023063256812 -1.78807140279233 -0.913834482871291 0.161388540136194 2.61763556643281 -0.274731126550706 -1.50620769816075 0.953256984240389 -2.60023063256812 -1.54607977867485 -1.71160605650825 -4.09799126541046 -0.292659677888014 0.542197421399949
4 -1.11781629318101 -0.0811449503975891 2.24532543505474 0.0868651304942294 -4.09799126541046 0.39490208580221 0.418558649962714 -1.78807140279233 -1.14546792737653 0.0426897237707666 -1.47316184955595 0.673387181427865 -4.09799126541046 0.953256984240389 0.298746553348396 -0.31471467085463 -0.0532175640249305 -4.09799126541046 -1.68472402861075 -2.00575947937594
5 -0.659162619379272 -1.49804457754708 -0.200707811989453 0.0868651304942294 -4.09799126541046 0.619724148448602 -1.40375276481792 -0.142427092595408 -4.09799126541046 -1.28027083737059 0.480184352368298 -1.00760244372013 1.6738056465392 0.849684890292825 -2.19647351665595 -0.943509437559851 0.324076293266262 -0.182006157013497 -0.626042917100918 1.5758224529229
6 -1.11781629318101 0.930644801082243 0.0805831027957345 -0.835914379571744 -4.09799126541046 0.473800204931931 -0.519747955560022 0.810312765712339 2.57606358187805 -2.76879950403311 -1.03052120847587 -0.274731126550706 -0.868291790345354 0.953256984240389 -2.19647351665595 -1.15535525914247 -1.71160605650825 -4.09799126541046 1.05639526795742 -1.67788728506869
7 0.0505235624893287 -1.49804457754708 -2.02492689385534 -1.34758048132766 -4.09799126541046 -2.27778324957891 -1.04554739789128 -2.23443458272375 -4.09799126541046 -0.386391770903199 0.524099439281175 -1.36725513708839 2.02554969829375 1.04988901619348 -1.21356121260121 1.58753161262428 -1.52918093048925 -1.36725513708839 -0.151013095313718 0.104299797652919
```
