## Supplementary material for "A rationally designed mimotope library for profiling of the human IgM repertoire": Position weighted matrices of 790 clusters of mimotopes: ODXs_790_30.core_261.txt

```
A R N D C Q E G H I L K M F P S T W Y V
1 -1.31793468948142 -1.42352598141445 0.591891376250771 -0.839383849748155 -4.20217439304745 0.102241259713421 1.39209133897081 1.32843994485615 1.0157360894451 -2.27527706126273 -4.20217439304745 0.25004959731597 -1.35204536960917 -4.20217439304745 -4.20217439304745 -0.0866918961712689 1.51407807755969 -4.20217439304745 -1.53677106674624 -0.0215679754281763
2 -0.419101973913021 -0.53267321974583 -1.40662599178471 -0.367508505014476 -4.20217439304745 3.460714369855 0.606961556738146 0.242707598241581 -2.39574275135509 -0.968424749740936 -1.23148507189552 -0.302330864364241 -2.8501717952546 -4.20217439304745 -0.962118295511021 -1.24636931639332 -2.34965795411887 -4.20217439304745 -1.87792980243566 -2.60966386818616
3 -0.738723221285299 -1.42352598141445 -1.40662599178471 -0.508319875200495 -4.20217439304745 -0.53267321974583 0.421649418936909 0.777746322359587 -2.39574275135509 0.725003422052169 -0.326569858207421 -0.685505940214368 0.0929568589464859 -1.8083616384166 1.9670650218202 -1.05078831285677 -0.323517619098539 0.691394085112571 -2.32559921629485 0.666725446371882
4 -1.14992415274239 1.26964642648807 -0.755267956784176 -2.33289110080354 -4.20217439304745 -2.02672802423769 -0.962118295511021 0.396182550737063 -0.588651732251271 -0.294146535036146 -0.624132816440963 0.462996093323186 1.84684226296621 -0.661327416887997 -4.20217439304745 0.208976630327116 -1.42072766579451 1.21671468492498 1.66691967667931 0.130497716494561
5 -0.239616581231469 0.719569384812287 -1.40662599178471 -0.839383849748155 -4.20217439304745 -0.405514160129767 -0.520991411147236 -0.232452717230904 -0.588651732251271 -0.592246524389086 -1.36318304227802 0.558736011448525 -1.07069838787013 0.275323029190526 -0.26086852867399 1.77405778982366 -1.16988619330364 -4.20217439304745 0.0982541292712137 -0.606843509286429
6 0.527523357731938 -1.42352598141445 -1.40662599178471 -0.508319875200495 -4.20217439304745 -2.46023861832831 -1.60071909001872 -0.349636806534296 0.425941724123338 0.510492487474071 0.438034359932964 -2.03811955433012 3.07128136393451 0.74212703558651 -1.81697687447441 -2.27007432303369 -0.770236217160437 -4.20217439304745 -1.87792980243566 0.452538481797528
7 -2.30081787808698 -2.46023861832831 -3.20904978279326 -1.88595173311179 -4.20217439304745 -1.69382855595479 -2.07146637806718 -3.05011529548391 4.16722416309944 -2.93842909316107 -3.45035875897701 -2.74754385671561 -1.70188568349359 -2.55706202038889 -2.77474964967313 -2.50045576575535 -2.99700230285679 -4.20217439304745 -1.26105718324731 -2.19368563652031
```
