## Supplementary material for "A rationally designed mimotope library for profiling of the human IgM repertoire": Position weighted matrices of 790 clusters of mimotopes: ODXs_790_30.core_262.txt

```
A R N D C Q E G H I L K M F P S T W Y V
1 -3.193289617345 -1.9372788366779 -0.117546137278074 -0.568005282477126 -4.1532261661221 -1.60204148386096 -0.866755194841436 3.91467924012996 -1.02109712654567 -2.18796429111233 -4.1532261661221 -2.66547270908804 -1.61014901827699 -4.1532261661221 -4.1532261661221 -1.64974505816965 -2.26306014366275 -4.1532261661221 -2.23876606549815 -0.774368510941627
2 1.15980914199579 -2.3747749706138 -0.659182866632589 1.50526160556627 -4.1532261661221 -1.10155291844168 -0.424204707224799 0.698476031325377 -0.492056062468226 -0.672066072874476 -0.527640974461862 -0.828041839011475 -0.536627067508697 -1.22408464477785 0.187755897815492 0.584885634240398 -1.8140408287666 -0.964139131450594 -1.44405592073464 0.952413884865873
3 0.575840213884854 1.58168400308626 -0.3105268964911 -2.90513545807968 -4.1532261661221 1.29088081016645 -0.424204707224799 -1.04855117829502 -1.02109712654567 -0.672066072874476 -0.229281668491318 0.561748413785138 2.50191145182161 -1.71731841497082 -1.98237486684744 -2.18271292214912 -1.6329641290095 -4.1532261661221 -0.934571854604592 0.0763823557397731
4 -0.527640974461862 -1.10155291844168 -0.3105268964911 -1.45254793902387 -4.1532261661221 -0.0829442128979464 -2.69303662320936 -0.676064012886228 -1.02109712654567 -0.495661257790763 -0.229281668491318 1.5340175762048 -0.536627067508697 0.937747987564742 -1.3193123836781 -1.80649467109449 1.5775629893595 1.63168543662414 -0.402215408469403 0.366514140480777
5 -1.05531292068757 -4.1532261661221 -1.31321516215446 -1.45254793902387 -4.1532261661221 -1.33020196562859 -0.866755194841436 -4.1532261661221 4.05699013628772 -2.18796429111233 -1.75994465006623 -0.828041839011475 -1.61014901827699 -1.71731841497082 -4.1532261661221 -3.03710760224765 -3.40760614739596 -4.1532261661221 -1.44405592073464 -3.12132171293392
6 -0.322044021589807 -0.308421464444108 -1.11989754803632 1.29413246948714 -0.336859763955828 0.50816823015059 -0.628576877650683 2.8144759530047 -1.25159040392839 -1.10671948796333 -1.01603403502911 -0.384339527170631 -4.1532261661221 0.0674278695283803 0.248787766105055 -1.05063598316851 -0.964139131450594 -4.1532261661221 -4.1532261661221 -0.774368510941627
7 -1.22408464477785 -0.90423311336638 0.275330580776378 -2.2461288604726 -1.23792310771203 -0.0829442128979464 -0.628576877650683 -0.0263328367622369 -1.25159040392839 -1.10671948796333 -1.26955368454126 -1.11442535708711 1.32104025588345 0.626363535307271 -2.29438273668093 -0.302452164308944 1.94837075315689 -4.1532261661221 -1.78736829011022 0.430766761609537
```
