## Supplementary material for "A rationally designed mimotope library for profiling of the human IgM repertoire": Position weighted matrices of 790 clusters of mimotopes: ODXs_790_30.core_263.txt

```
A R N D C Q E G H I L K M F P S T W Y V
1 -1.02440310298257 -1.58053135947293 -0.210292304744552 -4.28490214655065 -4.28490214655065 -1.84815707463141 -1.75602625151405 -4.28490214655065 -4.28490214655065 -0.754957952887311 -3.56792371696364 -0.644489275173969 -1.50967942401237 -4.28490214655065 -4.28490214655065 -1.51270208319946 3.03836924487153 -1.72032871143264 -3.11015673364576 -0.894422538801336
2 -0.58264338668602 0.897532200118762 -1.56378280500705 0.414224915189285 -4.28490214655065 2.08425866741433 2.20795633436245 0.999268283470555 0.0231296131362326 -0.458228240463811 -1.6643423886454 1.90686596206526 -1.50967942401237 -4.28490214655065 -4.28490214655065 -1.51270208319946 -1.3289894212191 -2.49500586510058 -4.28490214655065 -2.75017984400246
3 1.49839228831388 0.552469809343513 -2.36007214396382 -1.70107721235557 -1.48951408099493 -1.15977519515647 -1.75602625151405 -1.1064192267186 -2.54029535339914 0.801365035293727 0.651116028982858 0.0840898211865944 0.561472351238441 1.90686596206526 -2.22111891408989 -0.299056551871864 -1.02146938337542 -4.28490214655065 0.491630285894544 0.166018233252783
4 -0.171537230276237 -2.17699964710392 -2.36007214396382 -3.11573542312006 -4.28490214655065 -1.35486835438565 -2.91172386431126 -2.13060423900539 -0.905816284689674 -0.754957952887311 0.148026906397302 -1.3675848080466 -0.996731801661719 -1.11322543441609 -2.52548672163116 -1.8950372163129 2.8367027838165 -4.28490214655065 -1.69271505504597 -2.02347570079526
5 0.409483185390472 -0.695681470804232 -2.76656137611289 -1.4280979603839 -1.48951408099493 -1.15977519515647 0.350625396627138 -0.288822136704018 -4.28490214655065 0.557892701892508 1.46426564739453 -0.307860225901779 -0.619096234055537 0.671201165560069 -2.52548672163116 0.524352970993635 0.356905585504369 -1.72032871143264 -1.18979086315939 0.286041527131678
6 -1.02440310298257 -0.695681470804232 2.95447135624396 -0.0767401414732481 -4.28490214655065 -4.28490214655065 -1.12268720334323 1.49839228831388 -2.54029535339914 -0.212240637234984 -1.27035157096344 -0.307860225901779 1.00041907029278 -2.69862566345234 -2.22111891408989 -1.75602625151405 -2.77727227337452 -4.28490214655065 -0.521989549994256 -1.18236053528061
7 -0.171537230276237 -1.35486835438565 -0.571207295640401 -1.19864381544599 -0.050206952375837 -2.60363543248168 -0.205604182105205 -1.79895343348655 -3.16354349503463 -0.329997993957658 -0.559054109755058 0.194186284000826 0.2337471487965 -1.96139741636005 2.63486290763626 -1.51270208319946 -2.25903158831748 -4.28490214655065 -2.47135250572953 1.28448263484034
```
