## Supplementary material for "A rationally designed mimotope library for profiling of the human IgM repertoire": Position weighted matrices of 790 clusters of mimotopes: ODXs_790_30.core_264.txt

```
A R N D C Q E G H I L K M F P S T W Y V
1 0.787400807212715 -1.54163928072439 -1.05785895689706 1.16498527835049 -4.12111650769351 -0.0187943351734999 1.33957385895024 0.139029402857884 -2.9036015150105 -1.04464342213056 -3.33381265115542 2.03287356897578 -2.71628589194082 -4.12111650769351 -4.12111650769351 -1.09023880966307 1.6245736379606 -4.12111650769351 -1.72775632300982 -0.22332583092069
2 0.533941683263745 -2.31846197082396 -0.0534449462955668 1.26552656706553 -4.12111650769351 -0.127288909398211 1.21701808243912 -0.612934388965535 -1.80602143936385 -1.04464342213056 -0.549719751156972 0.16251519021558 0.136387208619873 -2.41704665540084 -0.940061478134168 0.409763211478101 0.855500908335516 0.0187192871402909 -1.10503743697485 -0.573089319384062
3 -0.993093906696423 -0.372325043521174 -1.74124556328217 -4.12111650769351 -4.12111650769351 -0.841622371823064 -1.09023880966307 -2.27531983471162 3.10241527982707 -1.32443618376312 -1.70020922508416 -1.05237116288918 3.01913748403122 -1.6573957107532 -4.12111650769351 -3.44506972053523 -1.26598825364565 -4.12111650769351 -1.10503743697485 -1.23008468222819
4 -1.57540154837424 -1.54163928072439 -1.74124556328217 -1.3915785349405 -4.12111650769351 -1.03946225375957 -0.565349220821772 -0.0708687838667541 -2.25285789305086 1.2417630654945 2.06591419214639 0.0187192871402906 0.817244785225876 -0.794471017192139 -4.12111650769351 -2.12516959026635 -2.20601153427594 -2.20601153427594 -0.671485936372977 1.70219305085101
5 -0.70455390535391 -4.12111650769351 -1.2517676652037 -4.12111650769351 -4.12111650769351 -1.87838504884843 -1.44760512203804 -2.27531983471162 -4.12111650769351 -4.12111650769351 -2.15639089841456 0.0187192871402906 -4.12111650769351 -1.6573957107532 3.49702005761332 -1.9237122086398 -3.36165968935498 -4.12111650769351 -4.12111650769351 -1.4547371088949
6 -0.841622371823064 -1.03946225375957 -1.74124556328217 0.251383765015854 -4.12111650769351 1.23001162515423 -0.565349220821772 -1.4914037166162 -1.46534505256006 -0.00357990559214545 1.0996896434515 -0.320655713115054 1.75356593894312 1.83240660712464 -2.63916305369108 -0.640612764202392 -1.01319693696209 -4.12111650769351 0.68318016732962 -0.446842530847063
7 -0.464215381028869 2.98608847455612 -2.48770812977456 -1.3915785349405 -4.12111650769351 -1.2688103061713 -0.181313009694402 -0.612934388965535 -2.9036015150105 0.115008157436656 -0.234461333895477 0.722572211397966 -0.91332755162352 -4.12111650769351 -4.12111650769351 -2.12516959026635 -0.701585177187788 2.57295945546345 -0.872036511764935 -1.23008468222819
```
