## Supplementary material for "A rationally designed mimotope library for profiling of the human IgM repertoire": Position weighted matrices of 790 clusters of mimotopes: ODXs_790_30.core_265.txt

```
A R N D C Q E G H I L K M F P S T W Y V
1 -0.846546042072399 -4.1236394415582 -3.08852448470234 -4.1236394415582 -4.1236394415582 -1.88301865450333 -0.57032096742979 -2.92523808743187 -4.1236394415582 -0.279747349360111 -3.33746069582595 -4.1236394415582 4.3465503910088 -1.16720972915786 -4.1236394415582 -2.64340379505586 -4.1236394415582 -2.21050088931892 -1.38785407989817 -0.128372549792978
2 -0.584355190833817 -1.88301865450333 -0.891866761774065 -0.509638313628921 -4.1236394415582 -1.27363891729928 0.477418712223022 2.24400594866159 1.79605961556213 -0.437167623546798 -0.742562438116431 -1.8945538146651 -0.918237164915357 -2.42142417336391 -2.64340379505586 -0.186337993102101 -0.374293976210795 -0.530871213781404 1.00429465939138 -0.228345656307918
3 -0.846546042072399 -0.672624864428997 -1.25660063193361 -0.509638313628921 -4.1236394415582 -1.54639068355803 -0.186337993102101 -2.92523808743187 -1.47011953572718 -2.13497803855877 -1.5215852280936 0.518737980636399 -2.72047400146832 -2.42142417336391 3.06604067130746 -0.430659585267473 -1.75923136976193 -4.1236394415582 -1.38785407989817 -1.23492311665674
4 -0.846546042072399 -1.88301865450333 0.190113205108372 -0.88592463999051 -4.1236394415582 -1.54639068355803 0.366886790025997 2.8751826290954 -1.19479412922071 -0.613892831347339 -0.55469395217857 -0.325662995978682 -1.5545281630549 0.126717221510368 1.11261710148291 -2.36380582200361 -0.70653436537281 -4.1236394415582 -0.876954304874839 -0.578059840627542
5 -1.16720972915786 -0.51743278073586 -0.739107107610888 -2.85730386178856 -4.1236394415582 -0.249628067708968 -1.45238479924343 1.04472236710967 -0.589576497440453 -0.815328396061896 -1.70490857099157 0.408066664839718 0.959414314935645 0.686187970646983 -1.67081802799534 -0.724965833996248 -0.70653436537281 2.06466581422127 2.50069486097682 -0.716399870200272
6 -0.469202548868414 -0.377325316093103 -0.359025432512158 -2.85730386178856 -4.1236394415582 1.13412695709511 -1.45238479924343 -1.83541167425886 -1.81068272673186 -1.04952540963489 -2.83144579881049 -0.530871213781404 -4.1236394415582 -4.1236394415582 2.68341230105841 0.404679549058015 -1.41599293979294 -4.1236394415582 -2.18606622059181 -0.335765755431706
7 -0.846546042072399 1.13412695709511 -0.151877302305166 -1.74055897072708 -4.1236394415582 0.171350219789262 0.477418712223022 0.693569366219909 -1.19479412922071 0.884058513788068 -0.55469395217857 0.972086974594181 -1.20158435851562 0.126717221510368 -4.1236394415582 -1.32321025296707 -0.906590760124133 -4.1236394415582 -2.85143479726823 2.1395012108509
```
