## Supplementary material for "A rationally designed mimotope library for profiling of the human IgM repertoire": Position weighted matrices of 790 clusters of mimotopes: ODXs_790_30.core_266.txt

```
A R N D C Q E G H I L K M F P S T W Y V
1 0.377114139234877 1.69896054319831 0.423831841926179 0.233447727843913 -4.07946120732723 -0.430138675672217 0.855320827084131 -0.105470780470364 -0.877770184667691 -0.728906115344027 -4.07946120732723 2.35901602283521 -2.64694288813785 -2.34458965958943 -4.07946120732723 -0.72254144975498 -0.529005550182329 -4.07946120732723 -0.589589043528897 0.757186313853186
2 1.08755457474628 -0.289679557181244 -0.387534203677346 -1.65834515961478 -4.07946120732723 0.511194950657476 0.336035166000662 0.31729574361262 2.96718080643681 -1.24482967461654 -0.467499276913269 -1.33198667347479 -4.07946120732723 -2.34458965958943 -1.84735196976432 -1.36855992927166 -1.05367812465049 -4.07946120732723 -4.07946120732723 -0.783182360325852
3 0.239624230189224 1.31483366734316 0.491188778129046 0.335168798284962 -4.07946120732723 -0.585762404941099 -1.36855992927166 0.406118242463233 -4.07946120732723 0.833889163490947 1.12708069016314 -1.81334321736856 0.821935194735668 -0.41925215082072 -2.56895403426694 -1.66950800081095 -0.820473766919607 -4.07946120732723 -2.10707697646928 0.811826641526576
4 -0.381783508250448 -1.46305623855756 0.787588263820953 -0.123450468618347 -4.07946120732723 -0.958727509406098 -0.483168764678312 0.715108656548276 -2.17894992663106 0.0797979303541796 0.725008267856214 -0.971682834460207 -0.0533187703671165 -1.57942476655419 -1.58818414708476 -0.155699019675826 -0.44361267208653 -4.07946120732723 -2.10707697646928 1.96658030174473
5 -0.497241526737885 -1.80172911897398 -1.39693709041907 -0.422323733026256 -4.07946120732723 -0.958727509406098 0.855320827084131 -1.75380299137047 3.32233539519578 -1.24482967461654 -0.655910251599795 -1.33198667347479 -1.47123770114453 -0.175363349606455 -2.56895403426694 -1.51120088167897 -0.362992975760429 -4.07946120732723 0.439779209813914 -0.954998894274221
6 -0.760226016542859 -0.760226016542859 -1.6637498778691 0.335168798284962 -4.07946120732723 -4.07946120732723 -1.00968906976014 -2.20160067201265 -1.72891240272071 -1.59398169988676 -0.872676462952241 -0.971682834460207 0.0898021114030012 -0.175363349606455 -4.07946120732723 -1.23876178740804 -2.13171921016293 3.79909021476385 2.46141960769016 0.224359066737592
7 -2.08170494487117 -2.88849860531258 -4.07946120732723 -1.03336256006461 -4.07946120732723 -4.07946120732723 -0.722541449754981 -1.75380299137047 -4.07946120732723 -1.59398169988676 -2.38109250759064 -1.33198667347479 -2.64694288813785 -4.07946120732723 3.61524386828681 -3.38670616538515 -2.79918698386788 -4.07946120732723 -4.07946120732723 -4.07946120732723
```
