## Supplementary material for "A rationally designed mimotope library for profiling of the human IgM repertoire": Position weighted matrices of 790 clusters of mimotopes: ODXs_790_30.core_267.txt

```
A R N D C Q E G H I L K M F P S T W Y V
1 -0.68959582714808 1.95945243824293 -3.07285495153949 -1.72170336514662 -4.11349268263579 -0.826739635710642 -1.43315639818415 2.51355062343202 -1.45091198740848 -1.30988389625687 -4.11349268263579 2.01054435973722 -0.898487177204258 -4.11349268263579 -4.11349268263579 0.600583217917262 -0.281794194846919 -4.11349268263579 -1.71357887495374 -4.11349268263579
2 -2.14274534249453 -2.30506250900768 -3.07285495153949 -1.72170336514662 -4.11349268263579 -2.94273130516978 -0.789149376078242 -4.11349268263579 -0.569589430170874 0.610221534152603 2.81058444737254 -1.39672254397375 0.75298345813087 -1.14767897604602 -4.11349268263579 -4.11349268263579 -2.19243840518539 -2.19243840518539 -1.09032123209063 0.846236928584413
3 0.802845963047866 -0.112081579231391 -0.872095694470449 0.76034628736725 -1.16157018645193 0.191717022171038 1.92916557271787 0.0531563470102193 -0.144293584613628 0.341766486939065 -1.19332325256248 -0.750323008647316 -1.53542345831289 0.147066847915245 -1.43315639818415 0.042845356527354 -1.39672254397375 -2.19243840518539 1.33861388250346 -0.849637314312552
4 -0.243096529390884 -0.49740051935287 0.718666008481367 -0.191269912576386 -4.11349268263579 -1.86437677985028 0.267573368137201 -1.20223082317156 3.44829576829445 -0.795498285796066 -1.50243966735534 -1.39672254397375 -1.18208695980367 -4.11349268263579 -2.62634029178972 -1.43315639818415 -2.19243840518539 -4.11349268263579 -1.3685519322474 -0.849637314312552
5 0.848609695078173 -0.00355030887739048 -1.23715830007986 -0.489601303426532 -4.11349268263579 -2.94273130516978 0.267573368137201 -0.0556420264104625 -2.23935546925478 -0.417087667765147 0.356907895540797 -0.510847200361804 -0.661582638179216 0.147066847915245 1.13324584384452 -0.973610511181256 0.806012755573748 -4.11349268263579 0.371198543875605 -0.108131976601051
6 0.492812679790198 -1.52727579963647 0.870958451023514 -0.0624436076017215 -1.16157018645193 0.517308282534923 -0.550321615526022 0.337575212970715 -1.45091198740848 -0.795498285796066 -0.625621915615342 -1.39672254397375 -2.00437731866475 -0.779561551539211 -0.0066285740680646 1.4313911566514 -1.39672254397375 -4.11349268263579 -0.32343498003374 -0.315629219988154
7 -1.14767897604602 -1.02470170586833 -0.872095694470449 -0.665624801767936 -4.11349268263579 -2.30506250900768 -1.07551242075624 -1.81669601137096 3.86142307618079 -2.79418586100318 -3.32278086804025 -1.39672254397375 -1.53542345831289 -4.11349268263579 -2.62634029178972 -0.789149376078242 -2.48577017756914 -4.11349268263579 -0.32343498003374 -1.70675678980775
```
