## Supplementary material for "A rationally designed mimotope library for profiling of the human IgM repertoire": Position weighted matrices of 790 clusters of mimotopes: ODXs_790_30.core_268.txt

```
A R N D C Q E G H I L K M F P S T W Y V
1 -2.91091074702222 -4.32571444391818 -1.4510032197236 -0.0640067597930347 -1.56704137424824 -1.06731518769772 -1.20162018898806 -1.01336100297484 -2.18068094562732 -3.1365820339798 -3.15599726494502 -0.724793404318259 -1.07607096512715 -4.32571444391818 -3.50045092751214 -0.116614956081014 2.9212480946356 -4.32571444391818 -4.32571444391818 -0.974066574035269
2 -0.571173329170246 -2.6738928063624 -1.4510032197236 -1.77761644173741 -4.32571444391818 -2.25071163987057 -0.966431711228297 -1.01336100297484 -4.32571444391818 0.540373949832766 -0.116614956081014 -1.79677066576691 0.151850562050109 -1.19219017507334 -4.32571444391818 -3.30484257815197 -0.848112764700079 -4.32571444391818 -1.76929613653119 3.36317563850731
3 -1.553444289329 -3.27528185977213 -1.4510032197236 1.19312910620251 -4.32571444391818 0.677139832879172 0.924080345636598 -1.18540668193935 -2.18068094562732 -0.679390210778729 -0.866622914001036 0.112342547762563 -0.699461264535764 -0.903521615650119 -2.59645494245222 -0.38010410889576 1.67928664147064 -1.29763427457611 -2.5427912331971 1.36483564093677
4 -0.571173329170246 -3.27528185977213 -0.291503893722769 0.399770000935048 -0.677770269913993 -1.2385816876342 -0.0384927976414734 1.47440506219714 -3.22742396291363 -0.18477014143813 1.87358888939042 0.309891906257632 -1.5871186342155 -0.663093995301899 -2.59645494245222 0.328772901280004 -0.772863752622471 -4.32571444391818 -1.76929613653119 -0.734781228545309
5 -0.484760188651357 -0.914239792862388 -0.757773244932263 1.19312910620251 -4.32571444391818 -1.65765118307539 -2.97877610208863 0.6863395646093 -1.58046803485139 -0.0837079402250085 0.685150311022711 1.2805767043419 -0.401090958853591 0.158639192505939 -4.32571444391818 -0.0384927976414731 -0.333770387038684 -4.32571444391818 1.04166540574567 0.950535307859417
6 -1.95678232184407 3.69191431690327 -0.651684310547242 -0.906545825945203 -4.32571444391818 -0.426059273400929 -0.157321895657569 -3.24387605346674 -3.22742396291363 -3.1365820339798 -1.89975418350007 1.41538543393158 -2.38569730541656 -1.553444289329 -4.32571444391818 -2.97877610208863 -2.33215559567376 -4.32571444391818 -4.32571444391818 -0.34999060991102
7 1.7364129780648 -2.6738928063624 -0.757773244932263 -0.484372822179803 -4.32571444391818 -0.775859524035491 -1.48276191482277 0.582859429638083 -2.61113178752873 -0.834984334633792 1.15773559222518 -0.246339226438353 -0.699461264535764 0.389697064192517 -2.29451879851984 -1.1188901257351 1.07188660064979 -4.32571444391818 -4.32571444391818 -0.116614956081014
```
