## Supplementary material for "A rationally designed mimotope library for profiling of the human IgM repertoire": Position weighted matrices of 790 clusters of mimotopes: ODXs_790_30.core_269.txt

```
A R N D C Q E G H I L K M F P S T W Y V
1 0.186751697763667 -4.10578489674453 0.0649721305770288 -1.36241687036643 -4.10578489674453 -1.85020447123399 -0.15076445220781 3.77589701297927 -2.22569325436745 -4.10578489674453 -4.10578489674453 0.0494044441556041 -0.646438886743424 -4.10578489674453 -4.10578489674453 -2.96234484502417 -1.72608880283033 -2.17870486956116 -1.69923604650084 -1.42568480549674
2 -1.80856754553442 -4.10578489674453 -4.10578489674453 -4.10578489674453 -4.10578489674453 -4.10578489674453 -1.89564100836386 -4.10578489674453 -4.10578489674453 -2.78156942366839 -1.17851198887869 -1.86177169552042 -2.69080625285736 -1.62872853272427 -4.10578489674453 -2.6133640131103 -4.10578489674453 5.12497851432123 0.918726644025863 -2.0198836623753
3 -1.1328341204615 -4.10578489674453 -1.02819272728044 0.629381474111265 1.49212764527913 1.89243459518802 0.402851985156373 0.35309167364833 -2.22569325436745 -2.10292624021822 -2.42670471990943 -0.110434326314152 -2.69080625285736 -2.39041795749644 -1.22850692455231 1.90491100692666 -0.49562944595018 -4.10578489674453 -2.822446884727 -4.10578489674453
4 -0.134785753502373 -0.096701572133191 -1.02819272728044 -1.08423456195218 -4.10578489674453 0.207193789084256 -0.330181227203113 0.72970433615008 1.55522959515139 0.255391758292949 0.951642800429632 0.324113143058136 -1.52090087041252 0.324113143058136 -2.6133640131103 -1.41854022780411 -0.0687840113825078 -0.49562944595018 -0.166544286308204 0.171501566398141
5 1.35580822337949 0.207193789084256 -0.439637441165574 0.377140309045684 -4.10578489674453 0.458079921785477 0.152437849976759 -1.18742623995801 0.545488407277704 0.0270909452058152 -0.707567545848769 1.22476858560149 0.286442840669601 -0.227764966855646 0.757703143553438 -1.17034538050593 -3.3396461810831 -2.17870486956116 -0.641364359897682 -0.192808451927434
6 -0.227764966855646 0.458079921785477 0.370789905980998 -1.36241687036643 -4.10578489674453 -1.00977146392727 -1.41854022780411 -2.89666153406327 0.620466072639531 -0.578743585915368 -0.610459800502839 -0.49562944595018 -4.10578489674453 -2.39041795749644 2.56175522886782 -1.71849131750391 -0.983471621097064 -4.10578489674453 -0.0376159243150272 -0.542870006938202
7 0.186751697763667 -0.811686362006052 -2.46132959997267 -0.650483143278644 -1.14673544174977 -2.29150416487326 0.966532227845113 0.0685915003551845 -2.22569325436745 -0.401827635737214 1.81213382680895 -1.0226975740342 0.396625428684132 -0.0194587711114963 -1.63745762164726 -0.535122499605962 0.260182732409775 0.607120414126001 -1.35387997557088 0.000815599860863372
```
