## Supplementary material for "A rationally designed mimotope library for profiling of the human IgM repertoire": Position weighted matrices of 790 clusters of mimotopes: ODXs_790_30.core_270.txt

```
A R N D C Q E G H I L K M F P S T W Y V
1 0.485130422235272 0.350313643438173 0.426037531881364 -0.429508578828303 -4.35710073572142 1.81663305073357 0.00847227349240374 -1.24602528755185 -1.41389893641686 -2.54876255041133 -2.85522638898796 1.21686084597458 -1.64652483648439 -4.35710073572142 -4.35710073572142 0.990972821604782 0.689993656866228 -2.62081236504813 -2.59752039536738 -1.03520003700592
2 -0.245621099705358 -0.711389447241462 -0.9336428979359 -1.33768435566386 -4.35710073572142 -1.29905846473974 -0.349195102303876 -1.07440434419221 -1.90799490370453 -0.247279652309689 -0.848428214701666 -1.5054914751285 -1.13696531084369 -1.25279097653593 -1.89076725253799 -2.02842379288132 2.63723535784885 -4.35710073572142 -1.82803135166867 0.141121038509438
3 1.35160844745214 0.0982813119389345 -2.17508978421712 0.123499499123222 -4.35710073572142 0.406996813380794 -0.49126848070032 -0.332025094450036 -1.41389893641686 -0.0520132651787222 -0.567921398751146 -0.786444901732717 0.958349655248215 -0.0352015590307229 -1.89076725253799 -0.594404936910491 1.28580725212635 -0.451113175432834 -4.35710073572141 -0.179211701951608
4 -0.245621099705358 -0.48822466707725 -2.88777309501224 -1.33768435566386 -4.35710073572142 -1.71680756780515 0.533688456201644 -1.66616260735248 -4.35710073572141 0.7103237687358 0.64945633069269 -0.308766314571155 0.177914277184338 -2.09409042834459 1.59956148949384 -3.35287900749996 -1.85539716172023 0.378933594161173 -0.117170316837048 1.96839953518092
5 -4.35710073572141 -4.35710073572142 -1.05776214367827 -2.60458118867904 -4.35710073572142 -2.72770523784734 -1.89076725253799 -2.26137915231255 4.26329593854159 -4.35710073572142 -3.66941167097209 -1.85539716172023 -4.35710073572142 -4.35710073572142 -4.35710073572142 -4.35710073572142 -4.35710073572142 -4.35710073572142 -1.82803135166867 -4.35710073572141
6 -0.0549150456647501 0.514089931568372 -1.1935735250441 -1.56556532621383 -4.35710073572142 1.06502013655447 -1.02758240238553 -1.07440434419221 -4.35710073572141 0.7103237687358 0.78037321259337 -0.988740822379574 1.31284614545706 -1.25279097653593 -1.70615908290873 -1.34972079889769 1.33543736525205 -2.62081236504813 -2.59752039536738 0.0824933644019979
7 1.18512752705284 -0.124625418706336 -0.522494535782006 0.269025890110614 -4.35710073572142 -1.29905846473974 -0.648876681760457 -0.782434455848037 -1.41389893641686 0.344662449954263 -0.388380165734901 0.646962527261277 -0.604553890325159 -0.179211701951607 -2.1025129702976 -0.541915268032773 1.53271894760619 -2.62081236504813 -0.958752462845458 -0.179211701951608
```
