## Supplementary material for "A rationally designed mimotope library for profiling of the human IgM repertoire": Position weighted matrices of 790 clusters of mimotopes: ODXs_790_30.core_271.txt

```
A R N D C Q E G H I L K M F P S T W Y V
1 0.0259351522202723 -3.97863707261198 -0.977483139124828 -1.11932769289806 -3.97863707261198 0.157766200519649 -0.524450607266432 -0.942104817775434 -3.97863707261198 0.00934239219864951 -2.59315941042632 -2.36870240574493 1.02669649227538 -2.16779723708684 -3.97863707261198 -0.924820396259403 -1.95057356066845 4.42923709415605 0.0875231471271822 -0.758687848284018
2 -1.30614804066843 -2.0662054658506 -1.47505065149277 -2.62014535230625 -3.97863707261198 -0.0889540259563638 -0.813840458083244 -2.0218125034555 4.00306438942204 -3.97863707261198 -3.97863707261198 -1.62679383283685 -2.47757951323942 -3.97863707261198 -3.97863707261198 -1.66132370481813 -3.97863707261198 -3.97863707261198 -0.390602826445662 -1.78812956568435
3 -2.92548660101727 -0.386751626819914 -0.187336723899745 0.538536254786988 -3.97863707261198 -1.61500460805153 -0.524450607266432 3.8766379716958 -3.97863707261198 -3.97863707261198 -3.97863707261198 -0.485258612742383 -3.97863707261198 -3.97863707261198 -3.97863707261198 -1.17622706653712 -3.97863707261198 -3.97863707261198 -3.97863707261198 -2.22313405967331
4 0.822335656417883 -2.0662054658506 0.037550440196347 -1.933075519852 -0.900933069719367 -1.27180576580227 -2.39751915199978 1.23182280334636 0.455192750794322 0.799079944497239 0.049892484918998 -0.0369052312550693 0.422960201204822 -0.886870560186391 -0.283523351560976 -0.0771317624250019 -2.63421466637473 -3.97863707261198 -0.593137724896872 1.39290379687207
5 0.7065347020248 0.0396737319963282 -0.78106495425329 -2.62014535230625 -0.900933069719367 1.93868141060648 0.539405545857285 1.17455172498426 -1.19425060491805 -1.87301547029189 -3.97863707261198 0.143956261877694 -2.47757951323942 -2.16779723708684 -1.17622706653712 0.873772578578901 0.360576169168108 -3.97863707261198 -3.97863707261198 -0.585528327058638
6 0.513288205473585 -0.762447432402233 -0.608212121160679 0.207694407472997 -0.900933069719367 -0.562404445001067 -3.97863707261198 0.0961562116416508 -1.99871439287945 -1.40435453543269 -1.43322382884273 -0.0369052312550693 1.02669649227538 1.54969557233348 1.2252018432981 -0.283523351560976 -0.735871745903767 -1.95057356066845 0.336131196170072 0.845573880369677
7 0.119466138382151 0.552148073850118 -0.453871032977479 -1.933075519852 -3.97863707261198 0.0396737319963282 -0.283523351560976 -0.33152255378998 2.09295799996379 0.613928836084584 0.967757493438453 -2.36870240574493 -0.634873064283796 -3.97863707261198 -1.39848189998573 -1.17622706653712 -0.623097681191927 -1.95057356066845 -0.593137724896872 0.344121899797355
```
