## Supplementary material for "A rationally designed mimotope library for profiling of the human IgM repertoire": Position weighted matrices of 790 clusters of mimotopes: ODXs_790_30.core_272.txt

```
A R N D C Q E G H I L K M F P S T W Y V
1 -1.43826886138489 1.00741171960846 -2.11484563372116 -0.69773313971428 -3.90689059560852 3.07455603126741 1.89068919655202 -1.89270898006759 -0.775305201125871 -1.26847360324272 -3.90689059560852 1.69655913249052 -1.62563631557606 -3.90689059560852 -3.90689059560852 -1.03849599210206 -2.12655322418939 -1.82053031080534 -0.451822849145685 -3.90689059560852
2 -2.19867082099129 -2.60956654083925 -1.06740752516085 0.2220796006407 -3.90689059560852 -1.1348141229182 -3.90689059560852 -1.89270898006759 -1.86930101221544 -3.90689059560852 -2.078656943875 -3.90689059560852 -3.90689059560852 -2.0407728471253 3.30313606430212 -0.382801627658562 -1.00124962765794 -3.90689059560852 -1.79510502565043 -2.73495822631642
3 0.434695041164067 -3.90689059560852 1.8793709834647 1.43619361786312 -3.90689059560852 -0.420938100718528 1.29137903152776 -0.567961214203497 1.51687129009939 -2.45157769677672 -0.942913264429058 -0.34342603825929 -2.35574280787961 -2.0407728471253 -2.87097102135358 -1.03849599210206 -2.51546565355162 -3.90689059560852 1.18998650527047 -0.816240885289193
4 -1.16943437227898 -0.622027722163928 0.376505727025919 -0.0793799852906793 -3.90689059560852 1.87278569293997 1.11603665452675 -3.90689059560852 -2.55481289004145 -0.389241781203896 0.0431841790597992 1.562019906624 0.567903723401038 0.16975536242267 -2.87097102135358 -0.217058977033407 -2.12655322418939 -3.90689059560852 -1.79510502565043 1.16270218057511
5 -0.0384564645861097 -0.0872700741797065 -1.06740752516085 -0.981179298911089 -3.90689059560852 -0.420938100718528 0.0663424948286958 0.993994559917945 1.09562744156091 1.39057693679883 0.12045125320425 0.59423141765342 0.567903723401038 0.725931543891229 -3.90689059560852 -2.27423135285607 -1.56819761824175 -0.100874601759212 1.50345862355405 -0.816240885289193
6 -0.155035367966877 -2.60956654083925 -2.74885927274746 -3.90689059560852 -3.90689059560852 -2.60956654083925 -0.673714037940068 -3.90689059560852 -2.55481289004145 -0.00604482046723366 3.08009298201064 -3.90689059560852 -0.782230327901988 0.379881053865228 -3.90689059560852 -2.27423135285607 -2.12655322418939 -3.90689059560852 -3.90689059560852 -1.31891808953743
7 -0.747179407028205 0.0544789400414441 -1.67589410888375 2.41831209165187 -3.90689059560852 1.00741171960846 -0.140821088613896 0.918672358414519 -2.55481289004145 0.296436089096736 -0.217058977033407 1.06133982389809 1.08805251202165 -1.25360002008394 -2.27423135285607 -0.785364333515777 -3.04955582447423 -3.90689059560852 -3.90689059560852 0.205036013331579
```
