## Supplementary material for "A rationally designed mimotope library for profiling of the human IgM repertoire": Position weighted matrices of 790 clusters of mimotopes: ODXs_790_30.core_273.txt

```
A R N D C Q E G H I L K M F P S T W Y V
1 0.0280853734321684 -0.861290599153977 1.10581562704855 -0.402764715546103 -4.2199577850981 0.373683742738571 0.28347021877717 0.123717296457228 -2.42692507854476 -4.2199577850981 -3.47574749608175 0.776877877248557 -4.2199577850981 -4.2199577850981 -4.2199577850981 2.12085070490656 -1.09356760474546 -4.2199577850981 -2.35703732812789 -1.64123517553794
2 -3.29390054283978 -2.05912718456944 -1.66209567382786 -1.30388283538441 -4.2199577850981 -1.4573530178296 -0.556098900058776 -2.44893000310312 4.10319907696107 -2.30689119162586 -2.9872269019894 -2.07048560629171 -2.19665835384287 -2.58760687619975 -4.2199577850981 -3.5821811951884 -4.2199577850981 -2.38100972616635 -0.265214426148818 -2.63998503635424
3 1.05814588575104 -2.49117456761284 -0.549567555895864 -0.0480676403545058 -4.2199577850981 -1.23019302767683 -0.219047955807682 0.360381659800569 -1.6517184203262 -0.627279409266589 -1.54178288312864 -0.958180872633949 -1.73512714575209 -1.84134756641222 -1.44653979539959 -0.62080810293236 2.21802841577761 -4.2199577850981 -1.91073831811399 -0.226979563711658
4 -0.361863138686116 -0.215984128763923 -1.0789580951724 0.319998389821768 -4.2199577850981 2.27361813060379 0.882522448825251 -0.980346592993995 -4.2199577850981 0.621053062004164 -0.115506152525046 0.0948546761987391 -0.0614443824643645 0.80252834164038 -4.2199577850981 -0.219047955807682 -1.75774604318546 -4.2199577850981 0.974024359572606 -0.526431558952876
5 -0.361863138686116 -4.2199577850981 -1.24842664963865 -0.156890177316815 -4.2199577850981 -0.440735003020603 0.950910731999153 -0.384909329219984 1.72027796623163 -0.627279409266589 -0.361863138686116 1.12065880394587 -1.38600544740008 0.892860889316682 -2.41190960773381 -1.38904875444617 0.967513007674659 1.26602745298392 0.55479367532702 -1.05668962872367
6 -0.0419246672643713 2.21693389661477 -1.44048507930198 -0.543440249981883 -4.2199577850981 0.44122493956374 0.0539809930718982 -1.17750424162142 -1.15020785662207 -0.627279409266589 -0.173264735603943 -0.0354178579751483 0.692628848248903 -0.247150836373995 -1.84994129208852 -2.10373399883587 0.487706991989988 -0.720435452464529 -4.2199577850981 1.05814588575104
7 -0.773590684276845 -4.2199577850981 -1.44048507930198 -1.57880057416861 -0.469073389532929 0.149724569038231 -2.10373399883587 -1.67746688436005 -1.6517184203262 0.621053062004164 2.52129301212432 -4.2199577850981 -0.490894863377886 0.491654532140672 -4.2199577850981 -2.80431366921013 -1.20415700149787 -1.09356760474546 0.483564245959878 0.630791058317384
```
