## Supplementary material for "A rationally designed mimotope library for profiling of the human IgM repertoire": Position weighted matrices of 790 clusters of mimotopes: ODXs_790_30.core_274.txt

```
A R N D C Q E G H I L K M F P S T W Y V
1 -2.03811457781917 -4.23084771851136 -1.26934967491772 -2.3835100219461 -4.23084771851136 -3.12782089652817 -0.577582755168406 -2.46794445126061 -3.07839063111088 -2.32622226499104 -3.4912629713255 -0.741809425630954 -4.23084771851136 -4.23084771851136 -4.23084771851136 -1.01785743653869 3.13240352852809 -4.23084771851136 -1.08525984823615 -1.43975980920879
2 -1.56237422079709 -0.137229715796384 -1.46119863953084 -1.32474821104368 -4.23084771851136 3.68169566230375 0.0321830308755368 -2.46794445126061 -2.00780677810709 -4.23084771851136 -2.11033788148776 0.75484467035456 -1.75546001402228 -1.86152300545148 -4.23084771851136 -1.65465863795618 -3.51780787276723 0.633447275452917 -0.886346958276496 -1.92409644391039
3 -1.78072270624041 -2.5100886873264 -0.571055524958296 -0.895386757942938 -1.38650190922229 0.661602663726191 -0.097825937382129 -2.03213165622078 -0.973768978323275 0.599061106031815 1.75286763118502 -0.979372020556493 -1.40678128109474 -1.37276955100115 -4.23084771851136 -0.934505021954045 -1.61872269199995 0.354905739901411 1.50601877200969 1.30515181724254
4 -0.383461724017637 -0.137229715796384 0.534018077416723 0.125835995405298 -1.38650190922229 0.0448136138945106 0.261584481196198 -0.533850131957582 -2.44599063766949 -0.648717201531887 -1.41788613654988 -0.20032555508554 -1.75546001402228 -1.00835465447109 -2.82238527739402 1.8509425722506 -1.47525712143283 -4.23084771851136 0.95194495730007 -0.663288724403852
5 2.20746148519968 -0.728461112687061 -2.26378608520973 0.37708611416611 -4.23084771851136 -1.05510882095426 0.0321830308755368 1.90707210390907 -4.23084771851136 0.28975899788126 -0.855706431940715 0.192471177897045 -0.689491060432946 -0.717675289791887 -4.23084771851136 -2.55004867484943 -3.04275766308759 -1.61872269199995 -0.555689423753773 1.21002231554861
6 2.38869782699009 -0.728461112687061 -1.46119863953084 -0.895386757942938 -4.23084771851136 1.42353345029366 -0.577582755168406 -1.00151911108093 -1.40006341716676 -1.25626479625241 -1.41788613654988 -0.0571776668314124 -1.12618476527274 1.66003403139891 -2.82238527739402 -1.20056853677213 -1.11464037090595 -4.23084771851136 -1.93080448369328 0.960126254120446
7 1.30952902523645 -0.728461112687061 -3.25272286107936 -0.0698218571889779 -4.23084771851136 -1.74743291750403 -0.577582755168406 0.338469492392005 -1.67216704641234 1.06992161925257 0.380285185768517 -0.537890491606704 0.670617390503973 0.0730400419247162 0.99411489227593 -1.10632247107193 -0.380413887868716 -0.741809425630954 -0.886346958276496 0.143383871355024
```
