## Supplementary material for "A rationally designed mimotope library for profiling of the human IgM repertoire": Position weighted matrices of 790 clusters of mimotopes: ODXs_790_30.core_275.txt

```
A R N D C Q E G H I L K M F P S T W Y V
1 0.672971099834551 -4.2221493376068 -0.553892816373982 -1.58293639108291 -4.2221493376068 -2.06311627906527 -1.63830779991073 3.83965686916955 -3.06462961231571 -1.51654678321582 -2.99074835778183 -1.24720066646904 -1.10936239542549 -4.2221493376068 -4.2221493376068 -1.51057125959397 -2.6712399715957 -4.2221493376068 -1.91477805284563 -1.64535456630678
2 0.0904638467679816 -1.23440857348429 -1.44465485133587 -2.36817024922555 -4.2221493376068 -2.49498278419323 -0.560423334699663 -0.389254220910615 -2.43076373721888 -0.807231826884951 -2.33622451300882 -1.60233402694691 -1.10936239542549 -2.5913667818357 -4.2221493376068 -0.917550073696057 2.12511596121303 3.35851181124934 -1.06840767360988 -0.324409713638329
3 0.274005010031649 -4.2221493376068 -1.44465485133587 0.0487316062477987 -4.2221493376068 -1.46151882107977 -1.00095798142112 -0.65643636978382 -3.06462961231571 0.02203244474706 -1.54592810880527 -2.0744706057469 -1.39018772537907 -0.991448709496574 -3.34829154609275 -1.284719602582 2.70033914837524 -2.38486932458965 -1.57451136673616 -0.530759714904332
4 0.757579131446635 -1.46151882107977 -0.447171344795063 -0.878406851798162 -4.2221493376068 -1.73118421055195 0.476996884327107 -2.45275838782267 -0.360383007326558 -4.2221493376068 -3.47887185098697 1.0536983342602 -2.88295259231331 -0.991448709496574 -1.284719602582 2.28431483230395 -0.899247876757165 -4.2221493376068 -1.57451136673616 -1.64535456630678
5 0.875857681033423 -1.46151882107977 -1.25263848536038 -0.703635092214278 -4.2221493376068 -2.49498278419323 -0.763940630926445 -0.65643636978382 -4.2221493376068 -0.333819451298194 -1.26986344231088 0.608163809930121 -1.73922045669903 0.235188410184087 -1.8540003172704 2.34468684414306 -1.60233402694691 -4.2221493376068 -1.29937947079475 -2.6437173169456
6 1.27076121191047 0.679181869441662 -0.347803593649499 -1.07730749772853 -1.36989028227759 -0.0259537806478883 -2.10770682435781 1.03866864654395 0.524456562852801 0.307247508063347 -1.70668388756675 0.320258944625408 -1.73922045669903 -0.070414328846475 -1.63830779991073 1.01175759498794 -2.14603628145259 -0.428587957880069 -3.01013962862365 0.016489151647866
7 1.77569130909001 -1.46151882107977 -1.25263848536038 -0.407107585118043 -4.2221493376068 0.436809256443712 -0.223410482270618 1.39790920363197 -0.956839771202248 -1.00725458913956 0.547886937321784 -0.182998537392042 -1.10936239542549 1.20197281540118 -0.877587384638759 -0.692863414753919 -1.45872649878954 -1.09780950766477 -0.39778757067488 -0.530759714904332
```
