## Supplementary material for "A rationally designed mimotope library for profiling of the human IgM repertoire": Position weighted matrices of 790 clusters of mimotopes: ODXs_790_30.core_276.txt

```
A R N D C Q E G H I L K M F P S T W Y V
1 0.513680759825177 -0.392215323261271 -1.27099096290238 -0.700296347585954 -1.1955337274756 0.406939977007123 0.232079375500318 0.464524160427316 1.11068362854318 -1.69060209289208 -4.1311541443441 0.273084894393523 0.944164623772894 -4.1311541443441 -4.1311541443441 -0.380486883705132 1.46742963528329 1.0690459188423 -0.691193145965609 -1.47373971917701
2 -1.85533819436339 -2.33608691546807 -4.1311541443441 -1.41065316919232 6.03826657369651 -1.2880162428973 -2.65602723783814 -0.632680475911103 -0.978277592427108 -1.69060209289208 -0.861207239810905 -1.43025539398863 -0.932856380094653 -2.43445542886911 -0.288114254340662 -3.45908158623144 -0.921216938108916 -4.1311541443441 -1.40214014739747 -0.143356917991955
3 0.0620037490908602 -1.8968138745063 -0.615775050794138 -2.86947042235035 5.78378933140473 -1.56053749925503 -1.9420690808682 -0.0909088930658448 -4.1311541443441 -0.62867676023092 -2.47053264845153 -1.43025539398863 -1.21601565087018 -0.521408958727406 -1.10961686774137 -0.660340669552206 -0.545694365315908 -2.22386571237847 -1.74640867585224 -0.466690694270239
4 0.273084894393523 -0.861207239810905 -0.615775050794138 -0.700296347585954 -4.1311541443441 0.244756319962675 0.564902768491813 0.678367378820465 -0.179488743076253 -0.294676292175028 -0.569506078769645 0.50357251155713 -0.314963989271878 -0.814091247171913 -0.699471635392032 0.38954040319591 0.630919569499512 -2.22386571237847 0.240758898864715 0.0378763511575551
5 0.135849259638726 0.863378322617348 -0.166853440933853 0.0204651830021219 1.94584354295983 1.02202009502481 -0.380486883705132 0.30203837786059 -0.978277592427108 -0.62867676023092 -0.254424025508484 0.606333587545671 -0.0136668046312208 -0.814091247171913 -0.041933236745272 -0.146199550049624 -0.182279569859675 -4.1311541443441 -0.51526152566276 -0.59286097548786
6 -0.0158264814617034 -0.264568506678282 -0.7538274444 -0.700296347585954 5.65929750748825 -1.2880162428973 -0.823666616726861 -0.208490093314355 -2.27061873542821 -1.06406212229046 -1.09463504309323 -0.161019936553107 -0.314963989271878 -4.1311541443441 -0.585125762519332 -0.823666616726861 -1.43025539398863 -4.1311541443441 -1.12440202583598 -2.48794194293633
7 -0.185342396898114 -0.147303303871326 -0.7538274444 0.32606660550849 4.90890897104041 -2.33608691546807 -0.823666616726861 -0.477009257970636 -0.604372148843279 -0.62867676023092 -1.09463504309323 -0.00135964365877206 0.447814824953364 -0.278206405354058 0.101568753230438 -0.585125762519332 -0.630813725876994 0.555867796508064 -0.691193145965609 -1.73960340698199
```
