## Supplementary material for "A rationally designed mimotope library for profiling of the human IgM repertoire": Position weighted matrices of 790 clusters of mimotopes: ODXs_790_30.core_277.txt

```
A R N D C Q E G H I L K M F P S T W Y V
1 -0.904053720914528 -4.44841644768189 -1.36971880076149 -1.31747510871966 -4.44841644768189 -2.88318663540313 -0.283170262007091 -1.09908181586596 -3.41736597687138 -0.653640768897479 -3.00781469756485 -2.48154895410441 0.436252477244273 -4.44841644768189 -4.44841644768189 -1.35592944388917 2.86120913147255 -0.0812556484777456 -1.72998380662128 -0.10011030386007
2 -2.18248581909715 -4.44841644768189 -3.03958212206454 -4.44841644768189 -4.44841644768189 -4.44841644768189 -3.17830025912879 -2.8431029687049 -2.4020878050014 -1.44398426418936 -1.82946796289316 -4.44841644768189 -1.8186273168082 -2.97445571183932 3.58990303256306 -2.19599280772762 -1.88544189846673 -4.44841644768189 -1.50395362539362 -1.66288148785907
3 -1.97033126956337 3.62002397740943 -0.702728371862975 -3.37214434005513 -4.44841644768189 -0.775371364024728 0.111623348036415 -0.71987426152322 -2.4020878050014 -1.44398426418936 -2.30153931647352 1.57399682280385 -1.31353299361901 -2.26075341103814 -2.51347738267653 -1.61697637022344 -2.17989102589515 -4.44841644768189 -2.32775119075329 -2.06695003368387
4 -1.47437136430556 -4.44841644768189 -0.616356545424167 -1.31747510871966 -4.44841644768189 -1.66648205561845 -0.283170262007091 -1.09908181586596 0.00248024276878296 1.68241933411149 0.948844846740325 -2.48154895410441 2.1515420862756 0.596022440395184 -1.87762940916247 -1.06823200525408 -0.473176606439473 -4.44841644768189 -0.299098389641944 1.26225404044344
5 0.723460506521171 -4.44841644768189 -0.998016468435209 0.602469806195259 -4.44841644768189 -0.0173226028884355 0.892525912392104 0.581062395034217 -0.303049860701137 -0.9202299130364 -1.70114322629274 -0.788864479383627 -0.289319768320143 -0.0869160668521345 -3.67787918974187 0.0225855102534668 1.3891135009069 -4.44841644768189 0.162910030446799 0.266596454068445
6 -0.0692004517935911 -1.66648205561845 -0.616356545424167 0.153291400298491 -4.44841644768189 0.429772926225939 -0.671650344969454 -0.835544759462832 -0.933017284150059 -0.536798673257134 0.437760194275457 -1.67898997927757 0.157557754350823 1.26740021349214 -2.060108508686 1.0359184909642 -0.747934113132629 -2.02516745666738 0.512303728074131 0.769267370705307
7 1.25338909591542 -1.66648205561845 -2.08719174017619 0.153291400298491 -1.79882534242758 0.914914122976351 0.616450341762579 -0.249744896772367 -1.58823430188676 0.0904081331298332 -0.136786454254995 0.0637396320947551 -0.0936764121184307 0.940124329733238 -1.87762940916247 0.575301129782389 0.0637396320947554 -1.16633965834528 -1.50395362539362 -0.434205805279237
```
