## Supplementary material for "A rationally designed mimotope library for profiling of the human IgM repertoire": Position weighted matrices of 790 clusters of mimotopes: ODXs_790_30.core_278.txt

```
A R N D C Q E G H I L K M F P S T W Y V
1 2.95094173734683 -0.687379651496454 -1.49482447737683 -4.1311541443441 -4.1311541443441 -0.861207239810905 -0.041933236745272 -0.208490093314355 -1.82456055957879 -1.69060209289208 -3.3483187327804 0.606333587545671 -1.21601565087018 -4.1311541443441 -4.1311541443441 0.629484875577408 -0.921216938108916 -4.1311541443441 -4.1311541443441 -0.35067266806445
2 0.337098742819877 -1.8968138745063 -0.166853440933853 -0.226425250276299 -4.1311541443441 -1.8968138745063 -0.823666616726861 -2.29303484014457 -1.20923036976224 -0.0236493974480788 1.23860902021491 -2.62830276604137 2.96442492957304 -1.67614475412579 -1.46661602403358 -1.76559533470938 -1.98098677843052 -4.1311541443441 -0.358471078442832 0.859450342598198
3 -2.58451535127911 -4.1311541443441 -0.0734927957812725 3.89665382172142 0.655620349560415 -1.8968138745063 1.5864495835572 -2.93724482036872 -1.48433525396458 -4.1311541443441 -2.17434069578822 -1.90833547396542 -4.1311541443441 -2.43445542886911 -4.1311541443441 -1.10961686774137 -1.43025539398863 -4.1311541443441 -2.19946663257603 -4.1311541443441
4 -0.0158264814617034 0.0620037490908602 -0.615775050794138 0.231214579549544 -4.1311541443441 -0.147303303871326 0.835155261142749 1.08048532653969 -0.779245416836193 -0.62867676023092 -0.861207239810905 -0.161019936553107 0.872414438544765 -0.278206405354058 0.99075390044722 0.312957058177737 -0.817783291775929 -4.1311541443441 -1.40214014739747 -0.35067266806445
5 -0.861207239810905 0.328125977386955 -1.27099096290238 0.415065307953232 -4.1311541443441 -2.33608691546807 -0.823666616726861 0.118901987688055 -0.604372148843279 -0.62867676023092 -0.973205210046831 -0.00135964365877206 -2.03641130231507 -0.278206405354058 -2.25532633253291 -1.10961686774137 2.0629062823063 -0.00135964365877206 1.25488665839427 -1.24932977382196
6 0.0620037490908602 0.685111781764268 -0.7538274444 1.29284828568634 -4.1311541443441 0.328125977386955 -0.380486883705132 0.30203837786059 -0.604372148843279 -0.294676292175028 -0.40338042239121 -0.545694365315908 1.20004952805717 0.782481364598959 -4.1311541443441 0.629484875577408 -1.43025539398863 0.555867796508064 -4.1311541443441 0.0378763511575551
7 -1.85533819436339 3.78684950834531 -2.08484217037455 -4.1311541443441 -4.1311541443441 -0.147303303871326 -4.1311541443441 -1.84926172906157 -1.82456055957879 -4.1311541443441 -1.53575485332149 1.36122937608613 -2.73294055831949 -1.18166583345012 -4.1311541443441 -2.14317789042494 -1.0326429289065 -4.1311541443441 -4.1311541443441 -2.48794194293633
```
