## Supplementary material for "A rationally designed mimotope library for profiling of the human IgM repertoire": Position weighted matrices of 790 clusters of mimotopes: ODXs_790_30.core_279.txt

```
A R N D C Q E G H I L K M F P S T W Y V
1 -1.53141561798623 -0.343109263054635 -0.410321024629209 -0.794789101406292 -3.95659933146683 3.54192564723901 1.94351616578945 -1.17860843163322 -3.95659933146683 -1.3627004016431 -3.95659933146683 0.34902978542807 -3.95659933146683 -3.95659933146683 -3.95659933146683 -1.13399803177022 -2.59785989118788 -3.95659933146683 -2.57753500791306 -3.95659933146683
2 -1.03888863777044 1.88129941786623 -0.564891540222206 -0.0202784533215623 -3.95659933146683 -0.519013187899366 -0.770866354337932 -0.899373273189158 -0.259196054334817 -0.48742161925211 -0.413815208099405 1.31208355598357 1.15155335992238 -0.471309164481543 -1.94324996284449 -0.315769450607924 -1.44719992797317 -3.95659933146683 -2.57753500791306 1.59476982693587
3 -0.519013187899367 -0.719382042604291 -2.20218596489903 -1.42810009546693 -3.95659933146683 -2.02684173223289 -0.239747084126485 0.0112528787205371 -3.95659933146683 -1.00867615949987 1.40651295701243 -0.732468497100624 -1.71743517547346 1.13706867733104 -2.94768604177975 -1.13399803177022 -1.9107300603814 3.55511187944217 0.261481148254468 0.55055111546799
4 2.10008408641044 -0.952137580509722 -2.20218596489903 -0.558875291644318 -3.95659933146683 -0.519013187899366 -0.770866354337932 0.470093310025215 -0.872038835752494 -0.283760424935261 -0.413815208099405 -2.33079271799629 0.46743523961633 0.462796513555447 -1.13399803177022 0.308170108459808 -0.475046588808647 -3.95659933146683 -2.57753500791306 0.76385159233024
5 -1.85958514095829 -0.719382042604291 0.364688643546417 -1.42810009546693 -3.95659933146683 -0.719382042604291 -1.62043628666073 0.892903797938052 -3.95659933146683 0.754146751129169 0.853092978091505 0.00715465485552676 -0.878934339299787 -1.34791554683469 -1.94324996284449 0.308170108459808 0.290797685982731 -3.95659933146683 0.380537643085288 1.26191346392504
6 -1.53141561798623 -2.6905888923406 -1.16276013700809 -3.95659933146683 -3.95659933146683 -2.6905888923406 -1.62043628666073 -1.52518396063377 -0.259196054334817 -1.00867615949987 -3.95659933146683 0.34902978542807 -2.44027284185028 1.2409628565562 -3.95659933146683 -2.72402477684022 -3.95659933146683 -1.9107300603814 4.00429702566458 -2.81401003164719
7 0.412824058783864 -2.02684173223289 -1.16276013700809 1.50045005273252 -3.95659933146683 -1.57396867940283 0.815405692289224 1.62450241232632 -1.49985878169874 -0.724634277834549 -0.315769450607924 -2.33079271799629 -1.23810578519375 -2.12888809408583 0.867896486132281 0.452648607678873 -2.21376743290105 -3.95659933146683 -1.88552573916896 0.828476190311912
```
