## Supplementary material for "A rationally designed mimotope library for profiling of the human IgM repertoire": Position weighted matrices of 790 clusters of mimotopes: ODXs_790_30.core_280.txt

```
A R N D C Q E G H I L K M F P S T W Y V
1 -0.650843670024569 -2.14630169972726 -1.88989221326781 -1.20562132115055 -0.0789427634534569 0.176486084652364 -1.744567834547 1.24818347631887 -4.02364015473912 0.310806274757595 -1.73099549244774 0.0537515650231455 2.94147408801595 -4.02364015473912 -0.75001543761199 -0.901412225025334 -2.03165988191198 -4.02364015473912 -0.479553803214409 1.66484248424453
2 -0.163830983163396 -0.850208959984216 -1.06440380576115 1.19791216474645 -4.02364015473912 2.06061892530632 0.568634194368806 0.334915465099402 2.1504643927899 -1.13778625471996 -2.28391272069246 0.609942772276498 -4.02364015473912 -4.02364015473912 -2.06377982232096 -0.798736846882458 -1.07876126123255 -2.03165988191198 -0.144733261576156 -1.53889726549615
3 2.55573163168805 -2.79899277402312 -1.88989221326781 -0.925200947664459 -4.02364015473912 -0.319559559718624 0.679503414155055 -0.796629729505782 0.262820483186792 -1.13778625471996 -1.51789113918785 0.0537515650231455 -0.484655536624042 -0.603358819249056 -0.073991698584326 -0.372763880107725 -0.252202271993377 -0.333077218185389 -2.0067594801352 -0.673893915775578
4 -0.163830983163396 1.87909098113632 0.229768667100292 1.19791216474645 -4.02364015473912 -0.650843670024569 1.90073750125694 1.14013643470733 -2.07939804962136 -2.64631757729194 -1.33225156553986 0.720942263551697 -4.02364015473912 -2.2469562689929 -2.47430180896099 -0.528402927197905 -0.607079331501397 -4.02364015473912 -0.681478823632885 -0.136891270842242
5 -2.99515880836145 -4.02364015473912 -4.02364015473912 -4.02364015473912 -4.02364015473912 -4.02364015473912 -1.744567834547 -4.02364015473912 -2.07939804962136 -1.13778625471996 -2.66760130053082 -4.02364015473912 -1.84056695274556 0.327635920811979 -4.02364015473912 -3.30794332299724 -4.02364015473912 -0.711341096027072 4.28184059653617 -2.91974881302714
6 -0.163830983163396 -0.0503213492923453 -0.403616488751429 -0.31171947982018 -4.02364015473912 -0.650843670024569 0.78245715749847 1.73037326418991 2.63017147779634 -1.13778625471996 -2.66760130053082 -0.863224919815782 -2.55344202187039 1.20115857633245 -2.06377982232096 -1.94934665642151 -0.711341096027072 -0.033671798816088 -0.681478823632885 -1.26946192776504
7 1.42377074933566 -1.69855610266801 -1.55947345368923 -0.690517016278973 -4.02364015473912 2.22183764939368 0.173396340153808 0.00604572143630418 0.364445277248066 -0.855432978635004 -0.448485613167689 0.609942772276498 -1.00885682263411 -1.47452452788645 -4.02364015473912 0.406165939596407 -0.945616925992074 -0.711341096027072 -1.54580300399209 -1.53889726549615
```
