## Supplementary material for "A rationally designed mimotope library for profiling of the human IgM repertoire": Position weighted matrices of 790 clusters of mimotopes: ODXs_790_30.core_281.txt

```
A R N D C Q E G H I L K M F P S T W Y V
1 0.870825627079174 -1.66397807645361 -1.37624272619193 -2.9582775623862 -4.18623514121325 -1.66397807645361 -0.489499166246672 -0.0922692976704304 -4.18623514121325 -1.17040386674023 -4.18623514121325 0.845155708777547 -2.82395376921893 -4.18623514121325 -4.18623514121325 -1.71147959070076 2.79669696090341 -4.18623514121325 -1.84848118591412 -3.17208260446603
2 0.226357179860825 -2.43245913862815 -0.724006336418223 0.215345653360094 -4.18623514121325 -3.05780949129229 0.879033757403594 -0.200723408479335 1.9788614301669 0.195543663107015 -0.0481738666918443 0.920834568869968 -0.601705723246257 -4.18623514121325 -2.04249947462662 -0.693466115975738 0.146790685491863 -2.32150747125165 0.397475543286258 0.595786452891145
3 0.456905755888147 -3.05780949129229 1.40173993712887 -1.23917546767401 -4.18623514121325 -1.16525255904833 0.35129783207142 -3.02487820521225 2.37606125728565 -0.133628363343272 -0.592737503551301 0.282083221898188 1.35467577707921 0.00136416598462766 -0.587881055758223 -1.57068411610369 -2.61019978409289 -0.35740465961076 -0.198106371692282 -1.35470305827785
4 0.986044807324026 -1.39317121130956 1.10216487892046 0.808076844687265 -4.18623514121325 0.44160558521426 1.69943242361372 -0.317998094453755 -4.18623514121325 -0.403943256952536 -2.93291114328201 0.162465147124318 -2.13596747218128 -0.387520547901021 -1.78738947734651 0.162465147124318 0.324501008015166 -0.35740465961076 -1.50661611766564 -0.0722464927163791
5 -1.95652380104869 -3.05780949129229 -4.18623514121325 -4.18623514121325 -1.30120107885775 -4.18623514121325 -4.18623514121325 -1.61414389644385 -4.18623514121325 -0.560820500815887 2.59942180977712 -4.18623514121325 -0.266110864084292 1.53255435850833 -4.18623514121325 -1.86751640735838 -2.97149117024721 -4.18623514121325 2.33048952756258 -0.575431460230533
6 -2.27251240124928 3.77327933615781 -4.18623514121325 -2.9582775623862 -4.18623514121325 -0.373921310373974 -0.931093918698975 -1.95049857869008 -3.00764077008909 -1.44841503420509 -1.82118617057313 1.51638106906215 -1.67205173701145 0.00136416598462766 -2.35262197696107 -3.5356163601113 -3.45461920173068 -4.18623514121325 -1.84848118591412 -1.57776162514318
7 0.830279473207749 -1.99764394216558 -0.376023152607111 1.7852663011965 -4.18623514121325 -1.16525255904833 -0.931093918698975 2.67188217887005 -0.712644282509277 -1.44841503420509 -2.27251240124928 -0.449706567513529 -0.804192653626185 -1.7787550954272 -2.35262197696107 0.420414120242459 -1.02822531571462 -4.18623514121325 -1.50661611766564 -1.57776162514318
```
