## Supplementary material for "A rationally designed mimotope library for profiling of the human IgM repertoire": Position weighted matrices of 790 clusters of mimotopes: ODXs_790_30.core_282.txt

```
A R N D C Q E G H I L K M F P S T W Y V
1 -0.408093082711042 -0.786207944979084 -0.678528433161442 -0.825679314454852 -4.09274685952675 -0.0706737439766931 -0.124769322972466 -1.43774041015049 -1.13537161374606 -0.0761879094245478 -3.29269964919073 0.470350921786119 -1.49631552763442 -2.36773641351853 -4.09274685952675 -0.304303835937857 2.33177708557877 0.0755147462544947 -2.13086891656617 0.350357604171247
2 0.414453945553469 1.37319266069231 -0.540122158164681 -0.624856071897643 -4.09274685952675 -0.984500014671385 1.33737845192963 1.73085388522569 -1.13537161374606 -4.09274685952675 -1.85830976145312 0.581125848720236 0.620918061071648 -2.36773641351853 -2.18714767525466 0.503823918473269 -1.0793398106314 0.913041162710637 -0.28224271528231 -1.66811173376576
3 -2.10555974972251 -4.09274685952675 -2.43886009601993 -2.80715970000266 -4.09274685952675 -1.21445630681955 -4.09274685952675 -0.732050963370153 -1.41159525479632 0.171912901847826 2.52331247243632 -0.709675583075566 1.77043320921679 0.350357604171248 -2.59138593957528 -2.07417411083245 -1.70185508700532 -0.846395146774081 0.586076826708956 -0.274428418819
4 -1.30004456534129 -2.26854377558957 -2.01543406221749 -1.33759222846102 -4.09274685952675 -1.48814720029505 -1.87173813744308 -1.43774041015049 -4.09274685952675 -1.61885326818704 -2.10555974972251 0.0755147462544941 -1.14218199042791 -2.36773641351853 3.31206157086979 -0.664356810675478 -2.45008812127516 -1.35727823512533 -1.67495341509815 -1.66811173376576
5 -2.10555974972251 -4.09274685952675 -1.19736505857182 0.0973740996487781 -4.09274685952675 -1.21445630681955 -1.03540300285385 -1.77837835539302 -2.20255768081617 -1.61885326818704 -2.10555974972251 -1.35727823512533 -2.66909920077961 -4.09274685952675 3.40268813371557 -2.07417411083245 -1.21162616568993 -4.09274685952675 -4.09274685952675 -2.42169539666757
6 -0.523460077800468 -1.48814720029505 -0.678528433161442 -1.68310136414968 -4.09274685952675 -0.611906069457172 -0.748559986679653 1.30174371154874 -1.13537161374606 -0.553055520337138 -0.042739771796809 -0.709675583075566 -1.96667979907312 2.68037631833833 -1.6130658567786 0.034875558989662 -0.389316687460628 2.12790786267456 0.317988537361615 -0.390691902342871
7 -0.0213812210575373 2.70865029046786 0.397054728821955 0.730922887024149 -4.09274685952675 -0.188154457635202 0.828382076931563 -0.40103326996801 -1.75353607784913 -0.553055520337138 -2.40413037448142 0.0755147462544941 -1.49631552763442 -2.36773641351853 -1.39379733403208 0.390281579821304 -1.35727823512533 -4.09274685952675 -1.32904317569994 -3.02770333871327
```
