## Supplementary material for "A rationally designed mimotope library for profiling of the human IgM repertoire": Position weighted matrices of 790 clusters of mimotopes: ODXs_790_30.core_283.txt

```
A R N D C Q E G H I L K M F P S T W Y V
1 0.926062270945137 -1.09275935767124 -0.707841307384265 2.01016845910894 -4.02942724010914 0.758508514455991 1.58426056340255 0.112592780492411 -1.01319435677446 -0.630767062417505 -3.20032374091324 0.812270407999727 -0.496076564737475 -4.02942724010914 -3.05908451556558 0.211424766392065 -0.956837932717559 -4.02942724010914 -0.692822183948494 0.241920999171576
2 -0.175357961952738 -4.02942724010914 -2.94216566089107 -1.21669791740613 -4.02942724010914 -2.80830384673113 0.436856083128005 -1.66099517424536 -2.75555064318539 -0.0921396598502065 -0.124609967907824 -4.02942724010914 0.838903031276409 -1.48542172735577 -3.05908451556558 -1.75524790529047 -0.722671719425222 -4.02942724010914 -4.02942724010914 3.27241300759641
3 -0.985367217551256 -2.15657344250556 -1.07556205312889 -1.56486507791516 -4.02942724010914 -1.36833276368534 -0.624379760631708 -2.11262038407793 3.99578500732824 -4.02942724010914 -2.67714211493257 -2.45568833543569 -4.02942724010914 -0.614734279402663 -4.02942724010914 -2.19830019025758 -3.22927745611118 -4.02942724010914 0.115227930456054 -4.02942724010914
4 -0.0755865838121716 2.82219980072913 0.301128346370408 -0.500141073477823 -4.02942724010914 -1.09275935767124 0.305864475229432 -1.3175517145315 0.0236101844094904 -1.96520376487754 -0.282545180563428 1.6264624478317 -1.37656298906898 -0.32012011485185 -0.0855443628032278 -1.95983277010769 -1.39972714016251 -2.04205994496599 -4.02942724010914 -2.31183506718363
5 1.44593455025489 -2.15657344250556 -1.07556205312889 -1.21669791740613 -4.02942724010914 0.0559448422174915 -1.75524790529047 -0.607796677951128 -2.75555064318539 -1.96520376487754 0.478003928441512 -4.02942724010914 -0.291595359676803 -0.0755865838121716 1.81854595689258 -0.810028643464372 -1.08991156721633 0.598239174394069 -0.313936184728297 0.478003928441512
6 -0.814753586493992 -2.80830384673113 -4.02942724010914 0.531163624916428 -4.02942724010914 2.83873494941419 0.866804868323156 1.75532146571648 -1.63592495282184 -0.866698300300687 -0.368508250868967 -0.34455124248062 0.0467418517972589 -0.32012011485185 -1.49423774049874 -1.14280427408219 -1.58378225811319 -4.02942724010914 -2.01718609351294 -1.54974633040772
7 0.266144818357999 0.266144818357999 0.718399572510462 -0.500141073477823 -4.02942724010914 0.449577462386334 -0.912655299237968 0.816496377483145 -0.105228035615575 1.00711484685049 0.266144818357999 -0.138274241863276 0.190166354655494 -0.32012011485185 -2.48414481836163 -0.912655299237968 0.0208062604894553 -0.34455124248062 0.115227930456054 -0.857732574822956
```
