## Supplementary material for "A rationally designed mimotope library for profiling of the human IgM repertoire": Position weighted matrices of 790 clusters of mimotopes: ODXs_790_30.core_284.txt

```
A R N D C Q E G H I L K M F P S T W Y V
1 2.08999002267844 -0.228790710487197 -0.992997587309019 -0.480631010998441 -4.32382381900169 2.02396926421685 1.2422436484485 0.475188504571011 -1.15420609602762 -2.4903890172094 -4.32382381900169 0.403174682386722 -1.92834225713125 -4.32382381900169 -4.32382381900169 -0.476092470966864 -0.330014822628302 -1.29399752272239 -1.76575367405458 -0.970380837637117
2 -0.757559855241105 -2.67064522833573 -0.992997587309019 -1.5022872027974 -4.32382381900169 0.0943631396784377 -0.425360787288823 -1.37716064717393 -1.35012071853744 -0.181002312329162 1.20131885314931 -1.44200893794869 -1.58353606080822 -0.273062025263927 -2.29112483430329 -1.70257444272375 -1.65132262025513 -4.32382381900169 1.00219393273473 2.65806914314177
3 -1.23493515727027 -1.65408354119731 -0.992997587309019 -1.5022872027974 -1.56345468234729 -1.06364245988707 -0.425360787288823 -0.717058210936802 -1.35012071853744 -1.20421256904262 -0.502143368206193 -1.15976815227766 -1.92834225713125 -0.899826581784556 -2.59317427795579 -0.528673333089046 2.69863327120063 -2.56294806136962 -3.17177124178945 -0.624816154492936
4 0.779282993674312 2.43457163910338 -1.63740830567543 -0.608117259618592 -4.32382381900169 -0.422311965967433 0.60080403762345 -0.172119564821387 -0.688553120655454 -1.70848026187231 -1.13256042494002 -0.112841925474429 0.749641140148964 -4.32382381900169 -1.82875700526658 0.908263971068047 -1.65132262025513 -2.56294806136962 -3.17177124178945 -0.970380837637117
5 0.0700325242804697 0.296636112155321 -0.549130054935973 0.335906538056656 -4.32382381900169 -0.77214877850682 0.740662818634402 1.04277220592634 -1.84606016153634 -0.407237271183742 -0.783188108885213 -0.112841925474429 1.52968187051986 -0.273062025263927 -2.97567751466747 0.927908632388787 -2.127356266145 0.313692456110318 -1.76575367405458 0.51727092773838
6 -1.38381919718972 -1.92041510953431 -1.44739381574429 -0.255171215342701 -4.32382381900169 -1.23493515727027 -1.19796773877042 -1.60324650694908 3.89015077300823 -2.4903890172094 -2.07462050510216 -1.44200893794869 -1.3054486880275 0.592621856597346 -4.32382381900169 -2.12000287753923 -3.64822512817675 -4.32382381900169 -0.471297266649924 -2.41069337534595
7 -0.322308931511171 -1.23493515727027 -1.44739381574429 -0.608117259618592 -4.32382381900169 0.417271089505476 -0.760551421038989 0.416039403775101 -2.17725005662829 -1.43442547078859 -0.267022701297121 -4.32382381900169 -1.3054486880275 0.162430899361155 -2.29112483430329 -0.639958788442914 2.37284649362691 -0.629479656778454 -1.76575367405458 -1.10678499015856
```
