## Supplementary material for "A rationally designed mimotope library for profiling of the human IgM repertoire": Position weighted matrices of 790 clusters of mimotopes: ODXs_790_30.core_285.txt

```
A R N D C Q E G H I L K M F P S T W Y V
1 1.56100416237631 -0.613315600672819 -3.16332641531455 0.836344571652954 -4.17227839005472 -0.346238967872773 2.79756876544342 -2.36541429667154 -1.05801229604931 0.0125519959185757 -4.17227839005472 0.0599642397175957 0.460351914808806 -4.17227839005472 -4.17227839005472 0.667373518123873 -2.5864086656098 -4.17227839005472 -0.170303917543365 -0.547906061951513
2 -3.22211191968881 -2.40809479894216 -1.83605367755 -2.93583672154051 -4.17227839005472 -1.97214262511397 -0.666043368285715 -3.0027351298161 4.17876794958407 -4.17227839005472 -4.17227839005472 -1.50816750531264 -4.17227839005472 -1.26065024871853 -4.17227839005472 -2.21676824782678 -4.17227839005472 -4.17227839005472 -0.97162173604249 -4.17227839005472
3 1.42873092719642 -1.36656432122314 0.166611237219915 -1.83071943461036 -4.17227839005472 -2.40809479894216 -0.903905163575381 1.35061130185381 -1.05801229604931 0.570827207773461 -0.0781564507138589 -0.626713826544794 0.0338880045919649 -0.602489783916584 -2.32802233270949 -1.08750328512325 -3.43476839319735 0.126693627124822 1.07078006927205 1.51367113700052
4 0.587872092766552 -2.40809479894216 0.0925639452831508 0.774249868159167 -4.17227839005472 -0.613315600672819 2.43828325940439 -1.31488979521382 -1.5619887138869 -2.2220007767538 -1.05295731145925 1.08957430372297 -1.64589777377847 -1.75279898631421 -2.01710020159884 1.21574347493996 0.025405261834727 -4.17227839005472 -2.27261672093223 -1.81589687998022
5 -0.267174591648929 0.987748294475835 -1.572426642881 -0.98055771916267 -4.17227839005472 1.89192488357412 0.149527158524673 -0.55819964205479 -0.0351557528419013 -0.105785403457843 -1.61315327373752 1.15497835140338 -0.776874150214191 -4.17227839005472 -3.27421778146035 -0.99278559398973 1.5569770260125 -2.296819601813 -1.8226625162339 -1.81589687998022
6 -0.80477370441723 -1.97214262511397 -1.34961106422873 -1.48865667605275 -4.17227839005472 -2.40809479894216 -1.54435529599665 0.781252886496765 -0.859619044470406 0.972333624954393 0.416847831798131 -0.626713826544794 -0.396526863321851 0.587872092766552 -2.01710020159884 -0.99278559398973 -2.0557544266525 0.751869535948204 0.651092332813451 2.44007153818518
7 -1.45143663520099 -0.613315600672819 -0.455355095227652 -4.17227839005472 -4.17227839005472 -1.36656432122314 -0.903905163575381 -4.17227839005472 -2.9854192984103 -0.533282970633382 0.285325796622466 -0.422080691592262 2.88004814775513 1.82933925674891 -3.27421778146035 -0.903905163575381 0.902290817693461 -4.17227839005472 -0.0522963777002447 0.116360444591317
```
