## Supplementary material for "A rationally designed mimotope library for profiling of the human IgM repertoire": Position weighted matrices of 790 clusters of mimotopes: ODXs_790_30.core_286.txt

```
A R N D C Q E G H I L K M F P S T W Y V
1 -1.61743305784744 -0.0635264531661425 -0.0105052801727838 -0.92460258337322 -4.14350215557332 2.27360807076062 1.29399227340252 -0.831331049113505 -2.93947014608298 -1.71362141375961 -2.86373353039293 1.14804816275992 2.93908110930397 -4.14350215557332 -4.14350215557332 -1.13343816904259 -1.45367411620414 -4.14350215557332 -4.14350215557332 -0.908129498515439
2 -0.401926987878737 -0.416670618530864 -0.930535436359216 -0.92460258337322 -4.14350215557332 -1.08276269304652 -0.609440236879761 -0.233063094892679 -2.29244165523465 0.0701527203846206 1.10927713303068 -1.93096084199021 1.34083840194734 -4.14350215557332 -1.70787327935087 -2.39847976364955 -3.39371423780029 -4.14350215557332 -1.76933260906562 2.72369237605738
3 -0.122732965649623 -4.14350215557332 -1.51815074937755 -2.88943585503654 -4.14350215557332 -4.14350215557332 -1.96462792769652 -1.25979785641895 -4.14350215557332 -2.17056720849036 -1.74187140834396 -1.09564624026826 -1.59188276330039 -4.14350215557332 3.50908506662153 -3.02182341190888 -2.00346692775839 -4.14350215557332 -4.14350215557332 -4.14350215557332
4 -1.20540429351096 -1.58376534369584 -0.930535436359216 -0.250987409897568 -4.14350215557332 -2.99034517700236 0.437367239110026 -0.501404965860919 -1.00223967308218 -1.36712050657266 -0.42782807021815 -0.0260485656504348 -1.59188276330039 1.13309410050202 1.72266435368587 -2.16530626759358 -0.489722632449207 -0.570039173549626 2.35261862354427 -0.0745595384231209
5 -1.03648359971242 -1.91946160929212 -0.0105052801727838 2.60676676348677 -4.14350215557332 -0.556617025374371 1.82781180913284 0.0941530112831765 -2.29244165523465 -0.0483266285647526 0.198341636105845 -0.185620992554062 -1.23971313730685 -2.45584396293383 -1.96462792769652 -0.936858622930434 -1.45367411620414 1.96825036176237 -0.9156461685978 -1.27298658035933
6 1.59418494550395 -0.289107155597798 -1.10112318370695 -0.724517328676092 -1.21925576263649 -2.35774213538459 -1.13343816904259 1.3285600239511 1.22870536950116 -4.14350215557332 -1.74187140834396 -0.809037579823143 -1.23971313730685 -0.54577204121578 -1.96462792769652 1.54490237226612 -1.6147259919232 -4.14350215557332 -0.715421791314513 -2.50917767739635
7 -1.20540429351096 2.33430501428896 1.39562703808585 -0.250987409897568 0.233087769594922 -0.711611493207679 -1.13343816904259 0.839539313588115 1.03454765688035 -2.84318533119758 -0.278968988035191 0.931781861709791 -0.339470607455775 -1.69918819136945 -3.23123536528139 -1.03180277726698 -2.5372319930776 -4.14350215557332 -0.241630246955391 -1.7625391702897
```
