## Supplementary material for "A rationally designed mimotope library for profiling of the human IgM repertoire": Position weighted matrices of 790 clusters of mimotopes: ODXs_790_30.core_287.txt

```
A R N D C Q E G H I L K M F P S T W Y V
1 0.774786007445703 -1.0338854740234 -1.60846966996433 -3.15310764374004 -4.30851288742437 -0.61569538011714 -1.80017222634407 -0.97986216465687 -1.54784296892133 -1.17462702273181 -2.7733592805989 -1.13012658296478 -2.35508352796354 -4.30851288742437 -4.30851288742437 -0.794838841757284 2.81987543736957 -4.30851288742437 -3.14757168729846 -1.58721160526092
2 -0.148817065158578 -1.62517390683916 0.27098253133082 -3.15310764374004 -4.30851288742437 -2.64431985334345 -0.730477064709448 -1.34781031987308 -1.54784296892133 0.753616206454536 0.18416407441708 -0.893900053531313 -2.35508352796354 -4.30851288742437 -1.61446584360302 -0.0822766779968439 1.92584216338717 -4.30851288742437 1.15945581146233 -0.233701309749938
3 -1.7087552930662 0.125044256466198 -2.80631574349419 -1.47312554893583 -1.53439139822694 -1.40006697455639 -4.30851288742437 -0.335737720254169 -4.30851288742437 -2.46346301829481 -2.04656519837843 0.0368163956233106 -1.89996110682628 -2.00488039947313 3.29762570832245 -2.45836846051258 -1.92231081244293 -4.30851288742437 -0.863811300017706 -1.07707885366697
4 -1.07027436329408 -1.89201722910724 1.95937164398915 -0.872917542254783 -4.30851288742437 -0.61569538011714 0.392563834990599 -0.825981471116437 -4.30851288742437 -1.67966760226346 -1.31573711244929 -1.13012658296478 -2.35508352796354 -0.422989851542603 -4.30851288742437 2.09905538396391 -1.06734595310735 -4.30851288742437 -4.30851288742437 -1.07707885366697
5 1.53757833965355 -1.89201722910724 1.73724015636811 -1.24417960234169 -4.30851288742437 -3.24868580682185 -0.123011482958345 2.17054605581229 -2.149443955803 -0.376868099673576 -1.7087552930662 -0.354754943388121 -1.2759973911077 0.0619975907693409 -1.3023083306633 -0.609775587400806 -1.76458063179767 -2.53625481897348 -0.215254992254184 -0.315823306672329
6 -0.0822766779968437 -1.89201722910724 -3.37013752777924 -1.74538519294017 -1.53439139822694 -2.21967762041203 -1.80017222634407 -0.443578007461686 -2.58131407264713 0.961772282177093 1.68335731055434 -0.893900053531313 1.56083569831972 0.954575237985023 -4.30851288742437 -1.67375107649807 -3.16581132037213 -2.53625481897348 1.54591914500853 1.29302695101939
7 0.36196474587418 0.612085512996398 -0.426306666951823 -0.872917542254783 -4.30851288742437 0.263061658276327 -0.252607813066625 0.817681484499772 -1.54784296892133 -0.504948120384455 1.66894183744237 -0.354754943388121 0.585305825838403 0.623522038249596 -4.30851288742437 -0.164929945654037 -2.53625481897348 -4.30851288742437 -1.7370471547673 -0.233701309749938
```
