## Supplementary material for "A rationally designed mimotope library for profiling of the human IgM repertoire": Position weighted matrices of 790 clusters of mimotopes: ODXs_790_30.core_288.txt

```
A R N D C Q E G H I L K M F P S T W Y V
1 -1.11080831752476 3.05257898928532 -1.23420165830751 -0.63230549435351 -3.99396273817761 -1.30097170092563 0.233009427626099 -3.99396273817761 2.49470250204952 -1.0807063890638 -3.99396273817761 0.273810418752854 -1.30923581879838 -3.99396273817761 -3.99396273817761 -2.78417358686311 -2.65943407686718 -3.99396273817761 0.415103528185026 -1.81621354822365
2 1.22093202120921 -1.02436859260121 -0.217832454293528 -0.430103815919207 -3.99396273817761 -1.02436859260121 0.508439911118992 -0.0634276433317893 -3.99396273817761 0.370574567873673 0.64504099857053 -0.515482050242375 -1.30923581879838 -0.249702893984939 -3.99396273817761 0.703573554987352 0.79439870188635 -3.99396273817761 -2.63932750811196 -0.194558207897381
3 -0.592547728172036 -2.09352544119547 -3.99396273817761 -3.99396273817761 -3.99396273817761 -2.75112753325543 -0.313937231307457 -3.99396273817761 -1.56977170804995 1.60194231517036 -0.705719354292912 -3.99396273817761 -0.0417308760080175 -0.249702893984939 -3.99396273817761 -3.26580785895718 -0.36001073706541 -3.99396273817761 -0.858654034667966 3.24804365033995
4 0.17652097458202 -1.64349517053542 1.96469697319629 0.0473982834161494 -3.99396273817761 -0.592547728172036 2.3935620097331 -2.71610517113365 -1.22354819243953 -0.797598416286726 -3.1482103088856 -0.805409258980354 -1.30923581879838 -3.99396273817761 1.2324229674193 -0.173234078891544 -1.02151115809625 -3.99396273817761 -3.99396273817761 -0.615646738587759
5 -1.92742322615902 -2.75112753325543 0.1073473113026 -2.64542735547563 -3.99396273817761 -3.99396273817761 -0.313937231307457 3.7807735552401 -3.99396273817761 -2.59709548426636 -2.23199438280584 -0.515482050242375 -2.50346264170548 -0.249702893984939 -1.20555425100474 -0.740767790742581 -2.27899363597338 -3.99396273817761 -0.623247864422943 -2.24995346762383
6 0.675490564799071 -2.09352544119547 -1.83572122599382 -0.867539327237004 -3.99396273817761 -0.792361782512988 1.34200453750983 1.75334652700106 -0.944541204089934 -1.43327844469967 -0.0538305009798841 -1.65525822638923 -0.951413933393512 -2.19479938371575 -0.313937231307457 0.377287648633564 0.871744251951593 -3.99396273817761 -1.9531933791922 0.0304197634783834
7 -0.745505913881829 -1.30097170092563 -1.50383610645282 -0.0949019471533303 -3.99396273817761 2.25708868244836 -0.843690692365627 -1.5949670475472 -0.710847102224725 0.480654359494686 -0.21205446979221 0.418304608813147 1.07546209675428 0.549635281353334 0.739621913150111 -1.50966112867922 -0.116475963201594 -3.99396273817761 -0.243506736968117 -1.21278797725116
```
