## Supplementary material for "A rationally designed mimotope library for profiling of the human IgM repertoire": Position weighted matrices of 790 clusters of mimotopes: ODXs_790_30.core_289.txt

```
A R N D C Q E G H I L K M F P S T W Y V
1 2.97473992125057 -1.98070321964681 -4.17696158954078 -0.0711014414093578 0.165912890685805 -0.62253521493916 0.472464569518077 -0.299580074882814 -4.17696158954078 -0.718669173389533 -2.91793201377506 -0.431352603606977 -1.30382787806465 -4.17696158954078 -4.17696158954078 0.220881680967949 -1.01023357841501 -4.17696158954078 -1.48905562917243 0.028861322158193
2 -0.689233705487047 -2.41627443905759 -2.16728254938143 -0.0711014414093578 -4.17696158954078 -0.950440429642633 0.657906013792176 -0.896624326110664 2.25326492440246 -1.43079412047165 1.37702705855904 -1.16021518013818 0.704187533269853 0.181072959212981 -4.17696158954078 -1.55319302730841 -2.59439616714158 -4.17696158954078 1.96070837092646 -2.14838176236952
3 -0.276484069161526 2.80490509273394 0.00514126863450488 0.0379160209432509 -4.17696158954078 -1.64659372632709 1.33877062999671 -1.5967016714251 -2.35143124802696 -2.89759069864323 -1.3149940296268 1.91869551002197 -0.58343333474011 -0.903488279049366 -2.02562661352469 -0.34956775370856 -2.30510766378188 -4.17696158954078 -0.179634917849693 -1.56027839379924
4 -0.689233705487047 -4.17696158954078 -2.16728254938143 -0.614766161068722 -4.17696158954078 -4.17696158954078 -0.67524730164141 -1.93348877183347 -4.17696158954078 -4.17696158954078 -2.91793201377506 -4.17696158954078 -4.17696158954078 -4.17696158954078 3.60171716836662 -3.074328834104 -2.59439616714158 -4.17696158954078 -4.17696158954078 -4.17696158954078
5 0.527923973565618 -4.17696158954078 -0.0773628527355501 0.0379160209432509 -0.383932986043453 -1.37549515645784 0.472464569518077 0.98747557310039 -2.99288040867005 -0.718669173389533 -1.3149940296268 -0.874386111850821 -2.80867536031491 -0.161535335754311 -2.02562661352469 1.88867702376243 -0.907167676535219 -1.01023357841501 -0.308133038550765 -0.441426333007115
6 -0.574460059547101 1.43101658746026 -1.58124859726025 -2.28825581814152 1.12992012279342 -1.98070321964681 -2.73272212565254 0.650481925753743 -1.067079832369 -0.385566370075919 1.09432844434145 -1.51702512774844 1.16434562226566 0.0199152433745559 -3.2811962393813 -0.0840377876503005 0.609648400860823 -4.17696158954078 -1.48905562917243 0.444420123949884
7 0.527923973565618 -4.17696158954078 -0.1648729017701 0.485657470842072 -4.17696158954078 -0.777191749347854 0.140134537462449 1.08432691140859 -2.35143124802696 -0.385566370075919 -1.18297301130576 -0.252215038602383 0.779611131946668 0.0199152433745559 -2.02562661352469 0.536963422037744 1.2003495175363 -4.17696158954078 -1.2126151096745 -0.33430476227185
```
