## Supplementary material for "A rationally designed mimotope library for profiling of the human IgM repertoire": Position weighted matrices of 790 clusters of mimotopes: ODXs_790_30.core_290.txt

```
A R N D C Q E G H I L K M F P S T W Y V
1 0.73909218364839 -1.6289633893901 -0.338987518234707 -1.47972580212768 -4.16756368246227 0.254909079168603 -0.656775259581451 -0.704218044942099 -4.16756368246227 0.922265138976576 -2.5332099687587 -0.233520405980236 -2.10227894559937 -4.16756368246227 -4.16756368246227 -1.40691346528612 2.22529427344726 -4.16756368246227 -0.962457128853502 0.785686350492759
2 -1.25160592618559 -2.3998558778811 -1.56354216710234 -2.27158830607185 -1.26542509667092 -1.96352075819903 -2.71702287239551 4.14050830042794 -2.97790321555977 -4.16756368246227 -4.16756368246227 -1.49924719841805 -2.79317359441359 -2.49743565506784 -4.16756368246227 -2.71702287239551 -3.42805366415502 -4.16756368246227 -2.26424617447035 -2.13146638902612
3 0.693388834008791 0.948125130275479 -1.82733411881953 -1.47972580212768 -4.16756368246227 -0.758783841898329 -1.17980272097492 0.31228138547519 -2.33488382453598 -0.700223895224424 -2.2392959710042 2.11379697731568 -0.76764107287123 -1.25160592618559 -0.89471569295846 0.788515473217064 -1.22343858506885 -0.32035106513973 -0.962457128853502 1.40290480356044
4 -0.79554987792176 -1.6289633893901 -2.15039927889275 -0.971396481049723 -4.16756368246227 -2.3998558778811 -2.00851268770033 0.465924090955566 -1.89167112871693 0.580347863145436 0.727801363498873 -1.14209315430607 -0.0864091418581998 -0.593202768787483 -3.26718765067921 -2.00851268770033 2.27056134742313 -4.16756368246227 -4.16756368246227 0.63350844761849
5 0.383819091873654 -0.758783841898329 -1.14755829450544 0.783794998879724 -4.16756368246227 -0.758783841898329 -1.53545497094095 3.26507637285242 -1.55309830871536 -2.2135841426971 0.383819091873655 -4.16756368246227 0.0433247428593188 -0.350496120778959 -1.75268070239536 -1.53545497094095 -2.57836296448014 -4.16756368246227 -0.962457128853502 -3.14339874746042
6 0.199937040482483 -1.35757047239449 -1.82733411881953 -4.16756368246227 -4.16756368246227 -1.12923719646761 -0.114631068518046 -1.07630178909595 -1.89167112871693 1.19847343882162 0.507818629489038 1.40004877560448 1.95098422080842 0.597394933999087 -4.16756368246227 -0.517484753345437 0.967890883422577 -4.16756368246227 -1.47124754402156 -0.122581443100465
7 0.0628854607303648 -1.35757047239449 -0.446027377999758 -0.439881919683216 -4.16756368246227 -0.932152477037466 0.388887997164844 -1.30587085749846 2.78634280769111 -0.523976293105324 0.150055883795979 0.532805263503407 -1.00359579593826 -1.25160592618559 0.278511091979918 -1.53545497094095 -2.04719731803007 -4.16756368246227 0.793502255023239 -1.54254826653486
```
