## Supplementary material for "A rationally designed mimotope library for profiling of the human IgM repertoire": Position weighted matrices of 790 clusters of mimotopes: ODXs_790_30.core_291.txt

```
A R N D C Q E G H I L K M F P S T W Y V
1 0.245564009130197 -1.7792287084734 -0.898238915098017 -1.16772313086078 0.331259422293 -0.966260603790361 0.0344275188197433 3.78118978298763 -3.81914465675029 -0.742080356174331 -3.81914465675029 -0.831504869135016 -3.81914465675029 -3.81914465675029 -3.81914465675029 -2.5000562570856 -2.36869176783456 -3.81914465675029 -0.516650716198172 -1.94123808247152
2 -1.60784633907572 -1.31622253853324 -1.95945902729634 -2.35397808319879 -3.81914465675029 -2.46519594152237 -2.12198200655081 -3.81914465675029 -3.81914465675029 -1.58051756456082 -0.62229116263191 -1.32827451852842 -0.320388620989269 -3.81914465675029 3.25163372813943 -0.29990619788471 -1.9713852337971 -3.81914465675029 -3.81914465675029 -0.445642977067784
3 -0.575453826427719 0.36014236554936 -0.468293860618933 -0.811264957602768 -3.81914465675029 -0.966260603790361 0.424296569038092 -0.914313609009031 0.778166263583261 -0.454755260424837 0.952960476382446 0.465123320219307 0.977364295665533 1.52201088877844 -2.73418713867637 0.107167775325616 -1.4043743292723 -3.81914465675029 0.264847531815735 0.0265528837850553
4 1.49300481072547 -0.449448258744286 -0.667309037900491 -1.16772313086078 -3.81914465675029 -2.46519594152237 -0.869072319009784 3.02084975273208 -1.24074220254294 -0.215259379705991 -1.13065597896909 0.626797825042727 -3.81914465675029 0.346307925088377 -3.81914465675029 -1.82269514999021 -2.91883299384319 1.3370402157331 -1.63439516443456 -1.15220017931363
5 1.44837202234673 -2.46519594152237 -1.17331127797128 0.255410547999952 -0.589704037006771 -1.7792287084734 -0.869072319009784 1.37821574851328 -3.81914465675029 0.604240242572499 -1.92260589783869 0.283017162020956 -2.20523988864899 0.741104451484961 -3.81914465675029 -1.36358673716613 0.888358342205078 -3.81914465675029 0.871571264668671 0.975486175736134
6 -0.247133599622017 1.03933082389499 0.00322130257402173 -3.81914465675029 0.331259422293 -0.68483510361686 0.983643738451145 -2.42829803951469 2.70704349117439 -0.454755260424837 -1.13065597896909 1.51284478561193 -3.81914465675029 -0.575453826427719 -2.73418713867637 -0.869072319009784 -0.831504869135016 -3.81914465675029 -0.0736196395280187 -1.15220017931363
7 -1.60784633907572 -0.68483510361686 3.21592540163869 1.3595329152453 -0.589704037006771 0.479021997709454 -2.12198200655081 -0.0139965056887814 -2.40902439376546 -2.3032613445048 -1.92260589783869 -0.169193336581675 -3.81914465675029 -3.81914465675029 -2.73418713867637 -1.57495474687624 -1.9713852337971 -3.81914465675029 -1.15928457142342 -2.59405068766653
```
