## Supplementary material for "A rationally designed mimotope library for profiling of the human IgM repertoire": Position weighted matrices of 790 clusters of mimotopes: ODXs_790_30.core_292.txt

```
A R N D C Q E G H I L K M F P S T W Y V
1 -2.12430013645419 -2.92635017670167 -1.2174161820908 -4.10319665291096 -4.10319665291096 -1.00475633902794 0.157630614406152 -1.79768791935848 4.00702475570392 -2.77733001442216 -4.10319665291096 -0.730155806716841 -1.98567759919599 -4.10319665291096 -4.10319665291096 -2.95825191775702 -4.10319665291096 -4.10319665291096 0.0859153003687834 -1.19569455870099
2 -0.22261546598058 0.741693705301689 -0.852021756850171 -0.846070198246081 -4.10319665291096 3.2060756596074 0.971786864666731 -1.79768791935848 0.387936032781181 -2.77733001442216 -1.17353671159343 0.758853563048862 -0.437787151125666 -2.38591799875665 -1.41363029970581 -2.09297485256927 -3.33592509968964 -4.10319665291096 -2.14955966989687 -2.01519424061984
3 -1.54170163682253 -1.23448960509246 -1.707940807316 -1.70255385583135 -4.10319665291096 -1.00475633902794 -0.530017340909409 -4.10319665291096 2.04326498532233 0.150944708784002 0.556202512506803 -0.285072913082452 -0.259425567023301 1.03931223353549 -2.60900385596651 -2.09297485256927 -1.53898078904355 3.04053919195499 0.923978531516652 0.399978119893727
4 -0.806630036525456 -0.208958420546625 -1.707940807316 -0.46925903897878 -4.10319665291096 3.27329769231747 1.1880518868573 -2.24364648123505 -1.77288382146878 -0.573645521370402 -1.87749193014887 0.449274461537188 -1.98567759919599 -4.10319665291096 -2.60900385596651 0.246028871881884 -2.83770238734001 -2.17409073959575 -1.07043547444413 -1.4207769941381
5 0.513591335342564 -0.806630036525456 -0.0176326658742598 1.64610698825217 -4.10319665291096 -0.632456211375832 0.288276464502239 0.441908810156287 -0.549297548769643 0.032270685861454 -0.918874282319815 -0.285072913082452 -0.437787151125666 -0.222615465980579 -1.41363029970581 -0.858364964849916 0.313601629439518 1.32718457170391 0.0859153003687834 0.176696214299489
6 -0.544069517924505 0.974957740775483 -2.45687178597364 -2.15699386469179 -4.10319665291096 0.0170447072827751 -1.89089820396902 -2.24364648123505 -1.77288382146878 0.457672008122633 1.10775531098859 -0.285072913082452 -0.878434512386052 0.839131358126175 -1.63261756060971 0.0139650945761803 -0.0636150247884174 -4.10319665291096 1.93360785461773 -0.187654480510535
7 -1.12784759229725 0.538094466338323 0.739509460997469 -2.82414464470447 -4.10319665291096 0.384415047759187 0.408067612282156 -1.4575203766505 -2.87481016562766 -0.775364767366673 0.556202512506803 -0.105270238892974 -0.100708549877485 -0.759416029709257 -2.2057248965795 0.202506690593577 1.37341067449931 -2.17409073959575 -2.14955966989687 0.0938676364257531
```
