## Supplementary material for "A rationally designed mimotope library for profiling of the human IgM repertoire": Position weighted matrices of 790 clusters of mimotopes: ODXs_790_30.core_293.txt

```
A R N D C Q E G H I L K M F P S T W Y V
1 -0.327151865033276 -0.096701572133191 2.4245170772087 -1.36241687036643 -4.10578489674453 -1.85020447123399 0.402851985156373 -1.18742623995801 -2.87897293432794 -2.10292624021822 -4.10578489674453 0.324113143058136 -1.16726732782461 -4.10578489674453 -4.10578489674453 1.37080969705619 -0.266477803745174 -1.38207460565213 -1.35387997557088 -0.192808451927434
2 -3.1211794416176 -4.10578489674453 -3.06093688560468 -1.70736927605652 -4.10578489674453 -1.85020447123399 -1.41854022780411 -0.426840889094841 -4.10578489674453 -1.64323502437222 -2.42670471990943 -1.38207460565213 -4.10578489674453 -4.10578489674453 3.57391193842254 -2.6133640131103 -3.3396461810831 -4.10578489674453 -4.10578489674453 -1.42568480549674
3 0.112833365872979 -0.482176531483472 -0.439637441165574 0.180581258481378 -4.10578489674453 -2.29150416487326 -0.15076445220781 -2.89666153406327 -1.77767322825098 -0.780427093118568 0.112833365872978 -0.290214152721442 -1.99038011707072 -0.764481366550779 -0.77407458911002 -0.610459800502839 0.105055589335448 2.78562928957152 -0.166544286308204 1.70599018823298
4 -0.674466701637829 1.86374878719024 -0.439637441165574 -0.851118766748231 -4.10578489674453 -1.51274551014308 -0.15076445220781 -0.956553730589347 -2.22569325436745 -2.10292624021822 -4.10578489674453 1.00833922123098 -1.16726732782461 -2.39041795749644 -2.6133640131103 2.17546887077396 -1.93471927658823 -4.10578489674453 -2.15418597152858 -1.20066425003939
5 -0.811686362006052 -1.51274551014308 -0.704107887669201 -2.82834789293604 -1.14673544174977 -1.23944930733201 -1.06061657736115 -0.286146244019949 -4.10578489674453 1.2729731234144 1.94587077655892 -0.49562944595018 0.167144298884069 -0.227764966855646 -1.22850692455231 -2.6133640131103 -0.49562944595018 -4.10578489674453 -0.465150161027029 1.59033788208177
6 -2.54138517805771 -0.341925861829965 -3.06093688560468 -1.70736927605652 -4.10578489674453 -0.482176531483472 -4.10578489674453 -0.157961475491986 -2.22569325436745 0.541729359378733 1.84674815714505 -1.38207460565213 2.92754465389026 0.324113143058136 -4.10578489674453 -1.28911208062 -0.871813718987455 -1.38207460565213 -2.15418597152858 -0.542870006938202
7 0.864237439042784 -0.811686362006052 1.65330300021716 0.180581258481378 -4.10578489674453 0.0118666269280032 -0.77407458911002 -1.18742623995801 -1.16046541618416 -0.401827635737214 0.464462528721845 -0.735226582030116 -1.99038011707072 0.833884580024225 -1.89564100836386 -0.208126136263966 0.158639517982861 -2.17870486956116 0.47582176643604 -1.42568480549674
```
