## Supplementary material for "A rationally designed mimotope library for profiling of the human IgM repertoire": Position weighted matrices of 790 clusters of mimotopes: ODXs_790_30.core_294.txt

```
A R N D C Q E G H I L K M F P S T W Y V
1 3.56807807299437 -2.26389594539229 -2.01065899322086 -1.67818979623199 -4.09010983959436 -1.20939860651539 -0.504193930251011 -1.77350275973622 -4.09010983959436 -4.09010983959436 -4.09010983959436 -1.35226015437376 -0.852928851934445 -4.09010983959436 -4.09010983959436 -0.74339721870128 -1.90607690231156 -4.09010983959436 -4.09010983959436 -1.66319471968496
2 -3.09724605906114 -2.90549549563463 -3.03665946282803 -2.13360180538764 -1.1165432469241 -1.48316903393018 -1.38879002959095 -4.09010983959436 -0.898500100867497 0.0584694638128584 2.22667773636227 -4.09010983959436 0.955686635969636 -0.44031799475226 -4.09010983959436 -2.93753462537183 -2.15074157870872 -4.09010983959436 2.72624221143699 -0.061453830892668
3 -1.10262148450888 -2.26389594539229 -0.826489226783621 0.102659146181821 0.738675410246065 2.31961597291763 1.5691211062637 -2.87151613965115 0.791410095779645 -0.749756985724143 -2.10082744970302 -1.83294765847391 -1.96188268408437 0.633086956564128 -1.86690017229828 0.804365310969865 -0.166306200919192 -2.15074157870872 -1.67003887977563 -0.650592670598717
4 -1.10262148450888 3.23297448168805 -1.68358656531216 -1.33256845082708 -4.09010983959436 0.327298490988135 -0.119509801569685 -1.43274643969804 -2.8537398675815 -1.26520221283853 -1.01526424422544 1.93820596236459 -2.66470444847149 -1.59938215356316 -2.58693643934515 -1.38879002959095 -2.44554633363939 -4.09010983959436 -2.79694078312083 0.55811569483035
5 -0.781052464450502 -1.48316903393018 0.402368535709636 1.4675277410341 -4.09010983959436 -0.979386220010846 0.0401538169632428 -0.926098290329166 -0.698844195978867 0.657501382266418 -0.402872374226947 0.0807974518071265 -1.49133997470161 0.501035105972954 -0.879728824861303 0.434446963344526 0.750097678381671 -4.09010983959436 -2.12614911556975 0.619742413657319
6 -0.518257491496058 -0.979386220010846 0.0963751149662282 -1.05395199350656 -4.09010983959436 0.327298490988135 -0.74339721870128 -0.395811498866817 -0.367157829940985 0.286908444258537 -1.64237411893251 -1.35226015437376 -1.49133997470161 -1.59938215356316 -0.879728824861303 2.0786126495179 -1.90607690231156 -4.09010983959436 -1.67003887977563 0.426354058850736
7 -0.196568869231456 -1.48316903393018 2.07945820483366 -1.05395199350656 -4.09010983959436 -0.979386220010846 1.34275191290808 0.0999967888673493 -1.40659330201406 0.177205669426948 -0.488534582262885 0.224768711961962 0.880108505604923 0.0118887893166994 -1.38879002959095 -0.928194153785502 -1.07424807268691 0.291702089929385 -1.32401694819137 0.426354058850736
```
