## Supplementary material for "A rationally designed mimotope library for profiling of the human IgM repertoire": Position weighted matrices of 790 clusters of mimotopes: ODXs_790_30.core_295.txt

```
A R N D C Q E G H I L K M F P S T W Y V
1 3.08297696526535 -4.27279233023933 0.16637038770284 1.13922062492226 -4.27279233023933 -0.545207010605803 -0.660227138248483 -0.755944956964894 -0.34379659239743 -1.61232285408212 -4.27279233023933 -2.86507747674976 0.0611885980798661 -4.27279233023933 -4.27279233023933 -0.792254772220178 -1.30575119655628 -4.27279233023933 -2.45009589859405 -2.00125190073815
2 -3.37288663415321 -4.27279233023933 -0.653715997127311 -1.67832161680728 -4.27279233023933 -3.19325611910115 -1.38172836965173 -1.27922651391681 2.86618676019409 -1.10550163293399 -1.49771606287862 -2.16633289122966 -0.437878209149336 -1.08975940579671 -4.27279233023933 -2.39534691558825 -4.27279233023933 3.87538606146687 1.14901620795098 -1.15896382116019
3 -1.28591688174453 3.90392614656248 -1.54083447234591 -0.647607561751048 -4.27279233023933 -1.33165981488776 -2.19928513023706 -3.16127121339842 -2.51921620766374 -2.40047819415438 -2.71287277917118 0.885725771324545 -0.595220762507701 -1.93906175834825 -4.27279233023933 -2.89176190259252 -2.7568722405438 -4.27279233023933 -4.27279233023933 -3.30407779784395
4 -0.657226295764868 -4.27279233023933 -1.76107843833901 1.05120723409473 -4.27279233023933 -0.127086449948131 1.03131853648508 0.689713657635823 -0.727602194589302 -0.906235352928849 -1.64153341107433 -4.27279233023933 -1.20718107028502 -0.352141531335403 -2.50436873769704 0.575809782639882 1.07331287111152 -0.824024159292262 -0.498048840251249 1.42002786501462
5 1.47734743498943 -1.1363554704113 -0.768612071554069 -0.802991215210207 -4.27279233023933 -0.0390802223166044 0.843880560064664 -1.08294655229115 -1.05528744062696 0.768727764097096 1.24488028446324 -1.69760164000198 0.347273400242942 -1.45279558030304 -1.73335309101969 -1.87258719842713 -1.09341131210748 -0.283790284004325 -0.252689863816506 0.951002753483129
6 -1.00085276484536 -2.58272699314976 0.0355020686374368 0.0418156027208825 -4.27279233023933 -0.42878045698429 0.77556882185335 -1.77634689661551 -1.25205888083368 -0.57508833174849 -0.762928275757525 -0.824024159292262 -0.973156241986639 -0.799956260998531 1.19718053666364 -0.374967003161038 1.45716072320837 -4.27279233023933 0.759207829586069 -0.244794697748281
7 0.951002753483129 -2.58272699314976 -2.02111037168454 -2.01585547712085 -4.27279233023933 -0.964365534090291 -0.482401188661482 1.10660929495327 -2.51921620766374 0.825868179825572 0.445780944672668 -1.69760164000198 0.790615457260484 -1.08975940579671 -1.94759064637248 -0.792254772220178 -0.997916348239307 -0.283790284004325 -2.00791786105674 2.2037972709666
```
