## Supplementary material for "A rationally designed mimotope library for profiling of the human IgM repertoire": Position weighted matrices of 790 clusters of mimotopes: ODXs_790_30.core_296.txt

```
A R N D C Q E G H I L K M F P S T W Y V
1 -0.0242656670580878 -4.21112245323374 -0.325914676390798 0.0708108129801644 -4.21112245323374 0.756214045790874 2.22533128487587 -0.14192272599486 -1.36240667489388 -1.49564658463196 -4.21112245323374 -2.05441177268211 -2.86486678798401 -4.21112245323374 -3.33195855396981 1.66250754054717 0.14337974568744 -4.21112245323374 -0.0209317487014534 -0.624466918416756
2 -0.0978740682339638 -2.47581223419443 -0.647452706552671 -0.139273845602388 -4.21112245323374 0.391471486265937 2.07827735773049 -0.14192272599486 1.92802348849762 -0.785639889299603 -1.01683241134516 -0.320103629365876 0.471463344587313 -1.33505819121666 -2.39639686107171 -1.16253546277964 -0.787765509748649 -1.07646058895397 -1.04703187861243 1.25011406564674
3 2.33428886884217 -4.21112245323374 -2.64161435594544 -0.525995095769087 -4.21112245323374 -1.44055195386526 -0.538660164515873 -0.250255534032537 -0.112725618842603 -0.785639889299603 -0.56145054731977 -1.22599710718057 -1.71861760589595 0.820415236880263 0.67330487762753 -0.603403073587516 -2.3654405504551 -4.21112245323374 -0.51674203483404 1.28253647552057
4 -1.52506456335295 3.60030385599766 -1.90775960827723 -1.56212008980775 -4.21112245323374 -0.844024967457351 -1.61756449013906 -2.43348647658791 -3.04716154797093 -2.95289013911392 -1.24868328022547 1.60505557619093 -0.650701282413177 -4.21112245323374 0.132577280149649 -2.28599772793876 -2.3654405504551 -4.21112245323374 -1.55368420328287 -3.21019873380027
5 -1.33505819121666 -1.71056981012633 -1.06184033222573 -0.385251897496478 -4.21112245323374 -1.01683241134516 -1.61756449013906 -1.9960781060697 -3.04716154797093 0.145609194118966 1.80829972398436 -4.21112245323374 0.635132666670555 1.42166204819041 -4.21112245323374 -2.78963356090498 -1.74126280900377 -1.07646058895397 2.66908047598288 -0.302508059474165
6 0.0457687391804417 -0.844024967457351 -2.22852034951185 0.929254187563439 -1.34881789972079 -3.09691843267478 -1.2635549789537 -1.9960781060697 -4.21112245323374 -0.45322204308243 -2.97301963058941 -0.703085367166146 -1.36913814140892 -1.33505819121666 -2.39639686107171 2.57899420623461 -1.43775631596048 -4.21112245323374 -1.89444427955997 -1.40218437406165
7 -1.74394620099807 -1.01683241134516 -0.425338892115373 -2.99818993276225 -4.21112245323374 -2.47581223419443 -2.08770914776091 -0.367388385385078 -3.04716154797093 -0.785639889299603 -1.52506456335295 -0.320103629365876 -1.36913814140892 -1.82496522392749 2.78589512813864 -1.75791705486304 0.794759634388127 -4.21112245323374 -2.3414252007487 0.598013398479961
```
