## Supplementary material for "A rationally designed mimotope library for profiling of the human IgM repertoire": Position weighted matrices of 790 clusters of mimotopes: ODXs_790_30.core_297.txt

```
A R N D C Q E G H I L K M F P S T W Y V
1 -2.68544435515307 -0.510262099842351 -0.385125074576421 -1.24799339885394 -1.30999130432067 3.64943006552365 0.342058585756931 -3.03215314755242 -1.323607861741 -1.45713453333283 -2.94032023927273 1.05191168132974 -2.83151113642794 -4.19082631106734 -4.19082631106734 -0.856427535580044 -4.19082631106734 -4.19082631106734 -1.85696771806856 -1.00016277942463
2 -2.28067031919703 -1.67258008662594 -0.492030487794229 -2.965650504759 -1.30999130432067 -3.06503428188091 -1.57933913430366 -3.03215314755242 -4.19082631106734 -0.271592176134974 -1.82969073029135 -0.901428988800869 -2.144241910846 -4.19082631106734 -3.30182876764525 -1.45113819266489 3.03578604618556 -4.19082631106734 -1.51530560394789 -1.00016277942463
3 0.153255195223884 -0.977402488279575 -2.60705087982556 -1.01657391688121 -4.19082631106734 -1.40191810033377 -1.57933913430366 2.51697023348569 -1.93443695768041 -1.80162664012487 0.714342714969409 -0.901428988800869 1.52797121113296 0.429788099386152 -4.19082631106734 -0.111710564852031 -1.03712904183792 -0.366511028198651 -0.632878965311114 0.223699620282465
4 0.0864132795557889 -0.977402488279575 -0.607496282816321 -0.216642750078101 -1.30999130432067 -2.006025703076 0.540175862616914 -0.923644010517671 -1.09390937438146 -0.271592176134974 1.34880421521811 -0.279781037804166 2.44775323889982 -0.00781757721439307 -2.36070622555885 -0.940033124857975 -0.435161264864832 -1.03712904183792 -1.85696771806856 0.153255195223884
5 0.90095679774655 -0.266103305289133 -0.492030487794229 -2.965650504759 -4.19082631106734 0.49995260146646 -0.940033124857975 0.684362119295693 -2.37581330365901 -0.569875033051357 -0.175423703547536 -0.120551482831396 -0.813174758063717 -0.00781757721439307 -4.19082631106734 0.686736186642643 -1.26809986325682 2.22296332332596 1.39866932945134 -1.36346841004307
6 -0.977402488279574 0.49995260146646 -0.492030487794229 1.89434269803092 -4.19082631106734 -1.40191810033377 -0.0178765995943444 0.419039843194384 -0.895808925654189 -0.745864818333165 0.49995260146646 0.91152699362703 2.22777210359414 -0.396619695178489 -3.30182876764525 -0.702482690098496 -1.54323037340731 -4.19082631106734 -4.19082631106734 -0.081414260382578
7 -0.841037684399561 -2.44046578776028 -1.60734779987341 1.1237738506989 -4.19082631106734 0.124987000445848 -0.498572710618787 0.55779174593327 3.1167320119415 0.0847436663815506 -1.20965984816343 -0.901428988800869 -0.610748925418255 0.29813718852242 -3.30182876764525 -2.75584972598901 -4.19082631106734 0.835855736217897 0.120998195118264 -1.00016277942463
```
