## Supplementary material for "A rationally designed mimotope library for profiling of the human IgM repertoire": Position weighted matrices of 790 clusters of mimotopes: ODXs_790_30.core_298.txt

```
A R N D C Q E G H I L K M F P S T W Y V
1 -0.423610906512969 -1.59932417182294 -0.491824473077198 -0.00228910383068473 -4.29483656802721 -1.17897543769416 0.799274121246931 -1.1256631609937 0.563563445391493 -0.949247410775453 -3.5819493255553 -0.486038106769582 -0.210793133162 -4.29483656802721 -4.29483656802721 2.10914740780573 -0.118442384306319 -4.29483656802721 -0.837045302653343 -0.288640918245252
2 -0.806154772012943 -4.29483656802721 -1.80225815622641 -2.05624428146618 -4.29483656802721 -2.19496816404927 -2.23901186361624 4.10092515175433 -4.29483656802721 -2.43937550777196 -2.22602630297778 -0.867161828404799 -1.87458042013521 -4.29483656802721 -4.29483656802721 -2.06706019596118 -2.79398563350556 -4.29483656802721 -3.1259137830481 -3.33743918063094
3 -0.602240432802515 -0.71521276003751 -0.936488504972445 -1.71972969330107 -4.29483656802721 0.832903828481089 0.659323389108178 0.590478498461911 -1.09805271128035 -1.6539039114809 1.82164626153129 -0.664050982732794 1.13396637314973 1.05442418581901 -1.42385543894193 -1.05898188185159 -0.640560602116708 -4.29483656802721 -1.71137765320555 -0.567629633143093
4 -1.17897543769416 -1.00728436090806 -0.697092212902105 -0.846159888954321 -4.29483656802721 0.354921850948183 -0.525990603056614 -0.416479052442874 -0.77087836328521 -0.349724656514072 -0.806154772012943 -0.664050982732794 -0.481519014750437 -1.13246388470349 -2.54279049428908 -1.64797788535968 2.55160631300076 -4.29483656802721 -1.43841103454885 -1.37023759961776
5 -0.054959624543526 -1.17897543769416 -1.80225815622641 -1.02005089630206 -4.29483656802721 0.22315412947415 -0.906173439315142 -3.19575180413337 -3.1791256523197 0.664690116170694 2.31251219221942 -0.327597201673282 0.612906725689185 1.71916323721868 -4.29483656802721 -2.43426684564019 -1.59655414504671 -1.73895767651194 -0.541619813635545 -0.128726348791523
6 0.184310126081314 0.290541833738801 -0.152408159641786 0.912816081801589 -1.50840535443796 -1.86662168886824 -1.77461077363089 0.348207882867436 -0.631471831235617 -0.618565541948102 0.93119495006921 -1.73895767651194 -0.481519014750437 -1.13246388470349 -1.58859958012887 0.730995105762241 0.504323614834874 -1.23818653307454 -2.04833346530335 -0.288640918245252
7 -0.121536184258036 -0.364820390938773 -1.80225815622641 1.17740988222923 -4.29483656802721 2.82453536397665 0.0232542748891987 -1.1256631609937 -0.631471831235617 0.323875709356735 -0.264681810166377 0.772760763941568 -0.638672634552429 -0.395876946242301 -2.54279049428908 -1.22991420227287 -1.73895767651194 -1.73895767651194 -0.681783825090632 -1.56130382360871
```
