## Supplementary material for "A rationally designed mimotope library for profiling of the human IgM repertoire": Position weighted matrices of 790 clusters of mimotopes: ODXs_790_30.core_299.txt

```
A R N D C Q E G H I L K M F P S T W Y V
1 2.30043168552744 -4.32948050608259 -1.1401152557478 -1.08736300248908 -4.32948050608259 -1.07463000910851 0.589390380080497 0.463792713990224 -0.699683167628085 -0.192274710119664 -2.80874591383058 -2.95868397881646 2.02164561301421 -4.32948050608259 -4.32948050608259 -0.710122013098504 -0.453661331886159 -1.30487732608454 1.07606971662111 -0.537038851300772
2 -1.74813173235947 4.00858751548557 -3.40161814741411 -1.7846675164011 -4.32948050608259 -4.32948050608259 -0.97377453688699 -3.24973177421458 -1.58760574755682 -2.05747788501005 -3.16196364993425 0.771026048089982 -4.32948050608259 -2.7743480164024 -4.32948050608259 -2.98494618683622 -3.19881328218564 -4.32948050608259 -4.32948050608259 -1.26834361276113
3 1.43002753784591 -4.32948050608259 -0.879654329991455 -1.2845640717925 -4.32948050608259 -2.25749950643468 -0.164830703409729 -1.38799712948716 -2.18751341600248 0.766137479713484 -0.278274355662436 -4.32948050608259 -0.706869409953601 -0.910880939010842 -2.60298790974337 -1.97748881640489 -1.53288293468777 -0.934856808994813 -0.904811047287314 2.91463747849511
4 1.45198558274646 -4.32948050608259 -1.64809191086871 0.577984625551762 -0.68518321054747 0.0830320739003347 0.661004381351085 -1.02069104483501 -1.85659965498454 -0.300935702786468 -0.029817380785936 -4.32948050608259 0.233344863115645 -1.56059298204617 -3.50594221638644 -0.487288241022249 -1.53288293468777 -4.32948050608259 -0.749891890429708 2.34310938120767
5 0.767846481749894 -1.93089800210203 0.614488454179972 1.066276794193 -4.32948050608259 -1.44014860742842 1.08214970190332 -1.02069104483501 -4.32948050608259 -2.05747788501005 -1.47523801082058 -1.8038126750169 -0.88287823610733 0.0200313555153528 -2.98494618683622 1.57773421390927 -0.288167624157161 -2.5727989164957 -0.749891890429708 0.359469947272294
6 0.168873912727848 -2.68035982159457 0.656177998336187 0.742558527894718 -1.57418456803477 -0.783250194366397 0.85670660220136 -0.377362897382425 -4.32948050608259 -0.546397184388976 -1.90674533532788 -0.934856808994813 -4.32948050608259 -0.124129903934696 -2.30127764318068 1.84702854553328 -0.139719391685473 -4.32948050608259 -3.18069934102543 0.196519550748996
7 0.732400792899149 -3.2810963702087 -1.64809191086871 2.13053870355875 -4.32948050608259 -1.07463000910851 0.350377544326373 1.17979465153206 -0.838794498341252 0.654172070147425 0.18207166525905 -0.554528523315367 -1.08338326242647 -0.910880939010842 -1.65407386200529 0.434525666036705 -0.513331590347922 -4.32948050608259 -1.50444293769895 -0.856841530114294
```
