## Supplementary material for "A rationally designed mimotope library for profiling of the human IgM repertoire": Position weighted matrices of 790 clusters of mimotopes: ODXs_790_30.core_300.txt

```
A R N D C Q E G H I L K M F P S T W Y V
1 -0.0108168832191513 0.0485343008594006 0.0138336693425911 0.587116800374805 -0.206163959544562 1.74852308620737 0.839094787814256 -2.21578693822588 2.57849093249284 -4.08746284125034 -3.28502340960685 0.694691526682122 -1.1320092802036 -4.08746284125034 -4.08746284125034 -1.025178562996 -0.161032059246176 -4.08746284125034 -1.6651046555231 -1.98666220046285
2 0.656356423956929 -0.305567904183689 -1.41211410407208 1.59958749966357 0.345790124891545 -0.0601209924375709 -0.293811721825582 2.12468424660199 -0.0923716416339623 -1.60896449081035 -0.0321804057491497 -0.699315060220534 -1.48634457213814 -4.08746284125034 -3.14701968593079 -0.49896864955893 -0.635502472044177 -4.08746284125034 -0.428919208148076 0.360997659565955
3 -0.0108168832191513 -0.601510346360349 -2.42974399809387 -0.614464875265879 -1.11144170418478 -0.0601209924375709 0.653210801693428 0.105302136550084 -2.84947356486287 0.489413194758381 0.890089674605776 -0.253806047880256 -0.847767561503853 0.199308808223407 -1.60317303899713 -1.68440903373382 0.481011536682248 0.481011536682248 -0.605334975178687 1.62774656156331
4 -0.775876690584436 -0.974252230802348 1.47740935956635 0.666437105443138 -4.08746284125034 0.0485343008594006 0.0454526451945492 -1.7686075804126 0.236032548783983 -0.979448441059024 -0.888257917458365 -0.459431618637297 1.03288013134141 0.0171844429688451 -1.19335840059766 0.0949802000384014 -1.06913619344375 -4.08746284125034 1.48274589278079 0.037474705418663
5 -4.08746284125034 -4.08746284125034 -4.08746284125034 -4.08746284125034 -0.206163959544562 -4.08746284125034 -1.38376279394566 -4.08746284125034 -4.08746284125034 -2.7515278883691 -2.39497187622474 -4.08746284125034 -4.08746284125034 -0.191298652234879 -4.08746284125034 -4.08746284125034 -4.08746284125034 5.29142312162457 -0.605334975178687 -4.08746284125034
6 -0.0982373128445147 -0.305567904183689 0.874735126037276 -0.815363773333029 0.744035818731059 0.56987383902439 0.550440575394963 -0.721698837512896 2.5193848850919 0.182519038604369 -1.84860320832512 0.481011536682248 -0.0693002634650655 -4.08746284125034 -3.14701968593079 -0.653979674650677 -1.20148921316984 -4.08746284125034 -1.04002184633302 -0.0561667107608009
7 -0.290779396316698 1.50331513478502 -1.41211410407208 -0.281060193181692 0.744035818731059 2.56344236111891 -1.38376279394566 1.31250815407186 -2.19317228242145 -0.979448441059024 -1.01013844678958 -0.253806047880256 -1.95706620399466 -1.09751650591426 -2.5824686452326 -0.35900874693965 -0.302530624767126 -4.08746284125034 -1.6651046555231 -1.6582580100449
```
