## Supplementary material for "A rationally designed mimotope library for profiling of the human IgM repertoire": Position weighted matrices of 790 clusters of mimotopes: ODXs_790_30.core_301.txt

```
A R N D C Q E G H I L K M F P S T W Y V
1 -1.19413459793059 -2.63428619080413 -0.712522809386791 -1.73445427896254 -4.30268417514683 -1.19413459793059 -0.383443764395421 -0.54862327283614 -2.13884837405309 -0.96454727785574 -4.30268417514683 -1.11883556423585 -2.34469829374667 -4.30268417514683 -4.30268417514683 -0.241008312425439 2.85036341185883 -2.52608148050326 -1.22410489093209 -0.929144602106102
2 -0.00701580374538855 -0.604201317142898 -0.712522809386791 1.92540713201543 -4.30268417514683 -1.88119729588943 -0.383443764395421 1.96577388462591 -0.646932866214552 -2.45320132965355 -1.4240977514556 0.756892698224345 0.198050310751234 -1.50968885627197 1.37640975250036 -0.850800804008096 -1.48190060837332 -2.52608148050326 -1.72611026282323 -1.21668588350018
3 -0.716026804324368 -2.63428619080413 -1.81690090978784 -3.14389265264587 -4.30268417514683 -1.38891526427194 -1.43883778996727 -1.3366295678345 -1.53677931824962 0.708297815392041 1.60648681424429 -1.75366361214432 3.27793370693697 -0.617714587784572 -3.46680703538099 -1.92796266893478 -2.29092729129016 -2.52608148050326 0.163431275146449 -0.0706361498097347
4 -1.50968885627197 1.37279671843026 0.0425568840123766 -1.23294427911661 -4.30268417514683 0.459843879161412 0.117426974642515 0.963232812500013 -2.13884837405309 -1.66869049640634 -1.09158172054644 1.17859263343511 -1.88914751447576 -1.50968885627197 -3.46680703538099 1.78439060099133 -2.08878442823439 -0.587787998414645 -2.06270252732323 -1.79625747504664
5 -0.00701580374538855 0.861532079196124 -0.712522809386791 -0.566400492110133 -4.30268417514683 -0.186684835638499 -0.241008312425439 0.829473943841267 -1.3095363358067 -1.16335721240186 -1.85695634042474 -0.679497078588642 -0.10803354144024 -0.858487049385235 -0.310468942918939 0.432915788264358 1.30958388673228 -4.30268417514683 -2.06270252732323 0.413395433007287
6 -0.617714587784572 -2.20915053216619 -1.40700595477562 -1.03530975853427 -1.52331935319812 0.674623261191022 -0.719022245823829 0.119676130699096 -1.11326400947774 0.0568246003888847 -1.19413459793059 -0.343182474143284 -1.54344652966563 -0.411436535910117 -2.55644632276705 -1.92796266893478 2.46503940118248 -4.30268417514683 -1.22410489093209 -0.222097012428773
7 -1.69779837300093 -1.19413459793059 -2.07583443774949 -1.46201624663977 -4.30268417514683 -1.61416006324114 -0.921497285753243 -1.3366295678345 -0.94052410634361 -0.789845534608424 -0.741688522752852 -0.882506783727823 -1.88914751447576 1.65809658852155 -4.30268417514683 -2.94098101307577 -3.15662070035439 2.20144061877703 3.55456567541405 -0.804351411741037
```
