## Supplementary material for "A rationally designed mimotope library for profiling of the human IgM repertoire": Position weighted matrices of 790 clusters of mimotopes: ODXs_790_30.core_302.txt

```
A R N D C Q E G H I L K M F P S T W Y V
1 1.76957090392455 -1.62005383068118 -2.14186601781983 0.9722432550445 -4.16281703674429 0.957753869844652 1.19475412513766 -0.399287033528852 0.430435798672376 -0.514604392536956 -4.16281703674429 1.1742098759009 -1.27674173164367 -4.16281703674429 -4.16281703674429 0.433445570235805 -1.49026333202139 -0.608088898353114 -0.577714979387159 0.0571748717129955
2 -0.661441313956595 -2.3915568389315 -0.968094366524303 -1.81321039740785 -4.16281703674429 -0.749482931676212 0.398448199465101 3.83941645618445 -4.16281703674429 -1.12523682583897 -3.39393968296887 -1.96630079627712 -1.62815157356384 -0.341078716322566 -4.16281703674429 -1.1706619862471 -1.49026333202139 -4.16281703674429 -4.16281703674429 -3.13609474808661
3 -0.786261167563377 -0.102088262248828 -1.13840357174641 -2.26316377713739 -1.25632306030292 -1.12007466402994 -0.647442084539671 -1.90751740588964 -0.37052208098976 1.52306390793449 1.66020679352635 -1.13293609154545 1.74722575798362 0.4862525677535 -4.16281703674429 -2.43212398578711 -2.28006302908058 -4.16281703674429 -0.0333904760292492 1.31519654827693
4 0.996161000367134 -1.62005383068118 -1.13840357174641 -0.962170621648425 0.194299648315333 -1.12007466402994 0.288054335324683 -2.34879048290791 -4.16281703674429 1.04880396327152 0.517395709453814 -0.846775773818899 0.0528272173025414 -0.133335758724888 -2.31132536658987 -0.576095200199775 -1.65093883353326 -4.16281703674429 -0.753288185734916 2.39736468157873
5 2.06885915295078 -3.02088730674072 -1.33154277636846 2.5671781918652 -4.16281703674429 -1.12007466402994 0.0381534288287831 1.28924428411334 -4.16281703674429 -1.12523682583897 -1.03462649343635 -1.49026333202139 -2.09370498310114 -0.133335758724888 -3.26010510495331 -0.801681951076549 -0.451869986690103 -4.16281703674429 -2.25581479474703 -0.945722631050616
6 -1.24249748749573 3.82138970655911 -2.14186601781983 -2.92060018954626 -4.16281703674429 -0.327462888067922 0.288054335324683 -4.16281703674429 -1.88293418116333 -2.20510643061982 -2.89504955289581 0.542385715907039 -0.75834307331918 -1.73518624124538 -4.16281703674429 -3.05216243010508 -1.21431728510113 -4.16281703674429 -4.16281703674429 -2.54233368916185
7 1.30234742476941 -0.327462888067922 1.56495943189554 -0.962170621648425 -4.16281703674429 0.799222918161715 0.0381534288287831 -2.34879048290791 -2.32651982521622 -0.215875348892634 -0.631853637375575 -0.403342628621848 -1.27674173164367 -0.341078716322566 -1.52649117808135 -0.209276987045346 -0.783301055993371 -4.16281703674429 0.670219878768589 0.643101914944982
```
