## Supplementary material for "A rationally designed mimotope library for profiling of the human IgM repertoire": Position weighted matrices of 790 clusters of mimotopes: ODXs_790_30.core_303.txt

```
A R N D C Q E G H I L K M F P S T W Y V
1 -1.01841533596831 -1.40070750022946 -0.913221602575639 0.496673694774544 -1.0323931117152 -2.18685048736612 -1.30585179203133 1.98505788746789 3.46954244203267 -4.04650631268107 -2.70525703817135 -0.378394149328998 -4.04650631268107 -2.28702435032707 -4.04650631268107 -1.9907447575582 -2.07271701518488 -4.04650631268107 -1.58861894209577 -1.58173419151127
2 -0.432128716369623 -0.695692623928729 -0.0980929763028708 -0.533822095185969 -4.04650631268107 -2.83574007759831 0.127516914319893 0.0783637373689674 0.107630149242452 -0.46180880401044 -0.493644353573947 0.312445325652127 1.3125287471702 -4.04650631268107 -1.52634917165918 0.316476124548846 0.838474964968436 1.34552890908812 -1.24076921554314 0.646265982827892
3 -1.21162826566826 2.47246575195831 -0.913221602575639 -2.05543557294517 -0.124566526854252 -1.1256362784422 -1.30585179203133 -0.641355031376147 2.26490720486916 -1.53217163050638 -1.06434723063655 1.20475095887668 1.11615800365063 -2.28702435032707 -4.04650631268107 -0.573444479841458 -1.61569197058853 -0.0793447777576008 -1.24076921554314 -2.95558559557928
4 -1.01841533596831 -0.894707204764916 -0.587660565805406 -4.04650631268107 0.827040020706054 -1.40070750022946 -1.78673469404268 -2.80128691583048 3.73126263729017 -1.18168529570259 -0.930718738355114 -0.907698541665126 0.40579695998129 -1.01841533596831 -3.08503918433235 -4.04650631268107 -1.26914565688197 -4.04650631268107 -0.190282695116057 -2.95558559557928
5 0.0711499502993208 -2.18685048736612 -0.741277170768051 -0.735299981213014 -4.04650631268107 -0.695692623928729 -1.78673469404268 -1.07331200632424 -0.139288269986617 -0.664298037552262 0.538792405008166 0.00798780251556021 -4.04650631268107 -1.01841533596831 2.18016701953122 0.483527815385601 -1.61569197058853 0.168233061211354 -2.04792181024314 -0.299001526665615
6 -0.109671314024765 -4.04650631268107 -1.6022475480357 -0.533822095185969 -1.0323931117152 -1.40070750022946 -0.657918392513464 -0.841227029776837 -4.04650631268107 -0.126210772543887 -3.22532419482606 -0.907698541665126 0.155883083784958 -0.648284409777392 2.94205861192231 -0.747647813551048 -2.07271701518488 -4.04650631268107 -0.52466775490857 0.0257187774402698
7 -1.01841533596831 0.577764026066477 -0.741277170768051 0.96431167601901 -4.04650631268107 2.77036797638005 0.402418514233938 -1.6927206311594 -1.32374260597005 -1.53217163050638 -1.21162826566826 0.674640305077447 -0.325489505064776 -2.28702435032707 -4.04650631268107 -0.747647813551048 -0.378394149328997 -0.378394149328997 -1.58861894209577 0.119525390566012
```
