## Supplementary material for "A rationally designed mimotope library for profiling of the human IgM repertoire": Position weighted matrices of 790 clusters of mimotopes: ODXs_790_30.core_304.txt

```
A R N D C Q E G H I L K M F P S T W Y V
1 -2.38552863742048 -4.25003355381191 -4.25003355381191 -4.25003355381191 -4.25003355381191 -4.25003355381191 -4.25003355381191 -4.25003355381191 -4.25003355381191 0.560334799286611 -2.14509750080244 -4.25003355381191 4.48728099626522 -4.25003355381191 -4.25003355381191 -3.18815545988598 -4.25003355381191 -4.25003355381191 -1.62710277538777 -1.28432172003164
2 -0.0320638365804107 -3.15779822515279 -0.310271497982703 -3.06032738215258 -4.25003355381191 -4.25003355381191 -0.136107096758455 3.57282861023994 -2.47952585401455 -2.36022726966084 -1.939069876147 -1.30075286714306 -4.25003355381191 -1.4094020377717 -4.25003355381191 -0.0914916927535715 -1.99240530688706 -4.25003355381191 -2.41007359852566 0.71195574518984
3 2.49866457644964 -1.78323291177146 -0.848977045807537 -0.334351002145004 -4.25003355381191 -0.275822199892122 0.749874117152992 -1.03878888326736 -2.04288723222548 -0.142753471307802 -0.490154406559091 -0.575757341413685 -0.727183330969039 -0.755333035306693 -2.85416396738253 -0.136107096758455 -0.55220620016709 -4.25003355381191 -0.207388737017913 0.35615977823178
4 0.85673799161968 0.242382604276711 -0.985884970471417 -0.758372512765757 -4.25003355381191 -0.500236151340458 0.821618580161888 1.02671700793176 0.710976165014982 -3.0155768036707 -1.09229639791221 2.24323290484824 -1.79123970573356 -1.4094020377717 -4.25003355381191 1.0774852454849 -1.65483329777016 -4.25003355381191 -1.12239982212533 -1.69770783753463
5 1.15535967692533 0.380655300224247 0.0108361875243051 -1.13127900924388 -4.25003355381191 -0.500236151340458 -1.05510247145034 2.09434219241642 -3.10868578904817 -0.389142934346126 -0.562252506959411 0.153978248146031 -0.250764356137919 -2.63912321024798 -4.25003355381191 1.01764593744697 -0.624045358714362 -4.25003355381191 -1.96611137594612 -1.47625883145482
6 0.274275433796316 -2.11380158807748 0.641939149389579 -0.602769098532731 -4.25003355381191 -2.54335606114579 0.112973054018183 0.88854267057642 -1.70815202421516 0.979901824040827 -0.0666032723719379 0.153978248146031 0.477136789193542 -0.755333035306693 1.63058405570578 -1.69068528400906 -0.355942907183662 -4.25003355381191 -1.96611137594612 0.0346291158394071
7 -0.421488535491895 0.00642307999669067 -3.28184719165185 -1.13127900924388 -4.25003355381191 -0.920001599138489 0.223047105193098 1.23113257655597 0.00456425897585285 0.81477410036822 0.721576181748703 0.716044980139095 1.27276581750586 -1.89702358385241 -2.85416396738253 0.481134202828474 -0.779437067252029 1.28553924426989 -2.41007359852566 -0.963385362294553
```
