## Supplementary material for "A rationally designed mimotope library for profiling of the human IgM repertoire": Position weighted matrices of 790 clusters of mimotopes: ODXs_790_30.core_305.txt

```
A R N D C Q E G H I L K M F P S T W Y V
1 -1.26437801435062 0.52206854897687 1.77366701663337 0.768740088506862 -4.07407546816471 0.862679878603478 0.577487386124093 0.233464927965122 -0.335366452074363 1.38882622081203 -4.07407546816471 1.41753193826069 -4.07407546816471 -4.07407546816471 -4.07407546816471 -0.144964801733879 -1.66710398618776 -4.07407546816471 -0.245134661544348 -0.772653343673224
2 1.45215972307686 -1.79179713270089 -3.01176982972733 -0.588124913749943 -0.179509462443206 -1.79179713270089 -0.472530506730492 -1.12644033936807 -1.71892237504088 0.209400579517202 0.118332078217606 -2.53171324475744 -2.6379505128477 -1.07168417408692 -2.55985010702626 -2.04053257637765 -1.87673472586725 -4.07407546816471 0.450640772311528 2.85313463706234
3 3.0579206328499 -2.8798926748088 -1.65371033808001 -1.02294372424577 -4.07407546816471 -0.948273780944666 -1.3583221182345 -0.364045879206116 -2.16937038587343 -2.04586099087558 -0.862184683454684 -0.961235033945495 -1.10622012475917 -0.702373291855273 -2.55985010702626 -0.0322673083282221 -0.921903402673804 -4.07407546816471 -1.29343448122524 0.0642785874087883
4 -1.07168417408692 -2.8798926748088 -3.01176982972733 -1.64830161281558 -4.07407546816471 -2.8798926748088 -1.83745787157383 4.15059496429696 -4.07407546816471 -2.72953182128666 -3.26554880477717 -1.32172700457743 -4.07407546816471 -4.07407546816471 -4.07407546816471 -2.27694949996701 -4.07407546816471 -4.07407546816471 -1.29343448122524 -2.99863963469309
5 0.735914534858162 0.668094457795964 -0.966745223060195 0.134807377068719 -0.179509462443206 -1.17862563443318 -1.3583221182345 0.500657965266828 -0.491845376794044 -0.953475901770802 -1.42792356001257 0.387964638506468 -0.584072141314235 0.226198844529098 -0.848485319430192 0.744979227974263 0.550598068357762 -4.07407546816471 0.253800230788802 -0.0294172787328196
6 -0.264182974953466 -0.278981987462473 -1.38671662501881 -4.07407546816471 -4.07407546816471 -0.948273780944666 1.17874444396837 0.132143307601488 -1.09939772186852 -0.953475901770802 1.37980582655177 -2.53171324475744 2.32835015465032 -0.408593413509858 -0.711988483221953 -0.627675151201843 -0.203408827706797 -4.07407546816471 -1.29343448122524 -0.129623486331331
7 0.387964638506467 -0.749687814718489 -0.795179329959566 -0.588124913749943 -4.07407546816471 -2.23560621826334 -1.3583221182345 -2.84573894760738 -1.09939772186852 -0.718355615469256 -0.071513518940292 0.25699216812581 -0.821651619524038 -1.07168417408692 -3.12680051829675 1.63637000579162 0.508030299734612 -4.07407546816471 1.10501573245803 -0.129623486331331
```
