## Supplementary material for "A rationally designed mimotope library for profiling of the human IgM repertoire": Position weighted matrices of 790 clusters of mimotopes: ODXs_790_30.core_306.txt

```
A R N D C Q E G H I L K M F P S T W Y V
1 -0.874774625337453 0.0521385195397933 0.0500146246755446 1.91368998448682 -3.97241129705873 -0.550151731652452 3.44631377900535 -0.930039264905437 -0.902743090956211 -1.86168331901406 -3.97241129705873 0.31718273399274 -1.26823234888156 -3.97241129705873 -3.97241129705873 -0.427288298356983 -0.979864420658563 -3.97241129705873 -1.91419337573494 -1.17155440520573
2 0.942181552727567 -1.25994790515035 -2.85263862713694 -0.209939588549663 -3.97241129705873 -0.982727632114062 -0.271161382428271 2.13697813568322 -3.97241129705873 -3.97241129705873 -0.786518673553161 -0.0244627652593681 -3.97241129705873 -3.97241129705873 2.25727338671436 -1.46918811228641 -1.12730665351968 -1.12730665351968 -0.37828032903622 -1.77670925669029
3 -0.285323585671342 -0.982727632114062 -1.1930178509929 -1.10736786622042 -3.97241129705873 1.61892066725507 -1.64978100559562 -0.930039264905437 -3.97241129705873 -0.518594098081169 1.85772066156971 0.593213939265622 0.768806914204011 -2.15681489365183 -0.971643287073378 -0.512181754242364 -1.12730665351968 -3.97241129705873 -0.816696290770905 0.17423727221769
4 0.219810563213331 -0.217802032440581 -0.595979461575724 -1.92180895573532 -3.97241129705873 -1.60341982030416 0.276347727691362 -0.319177916247911 2.67294093697091 0.16471994382796 -0.347113884175348 -0.0244627652593681 0.00135150461547432 0.0383960219288478 -3.97241129705873 -1.16430403460289 -1.47692459362753 -0.610871676571672 -0.0425048661289977 0.796386290853665
5 -0.550151731652452 -3.97241129705873 -3.97241129705873 -3.97241129705873 -3.97241129705873 -0.982727632114062 -3.97241129705873 -1.20883912427697 -3.97241129705873 -1.03918170131063 0.0623601624401677 -1.61521962956692 -1.26823234888156 1.7803660486907 -3.97241129705873 -1.16430403460289 -2.24140511829602 4.44209175119814 1.18995464122949 -1.17155440520573
6 3.00810012416777 -0.982727632114062 -2.22986410457968 -3.97241129705873 -3.97241129705873 -0.550151731652452 -0.801706098292084 0.533183354421489 -1.52947273143193 0.294750284963219 -0.16915706160084 -1.12730665351968 0.00135150461547432 -0.206849407225828 -3.97241129705873 -1.64978100559562 -1.12730665351968 -3.97241129705873 -1.91419337573494 -1.17155440520573
7 -1.56096126068007 0.802818011671667 -1.1930178509929 -0.387477472247139 -3.97241129705873 -0.750287175288351 0.115877622339338 -2.68099104998406 2.81494117051997 0.0217984801193632 -1.4214863342835 -0.763357229312408 -3.97241129705873 -0.206849407225828 -2.97197238414851 1.10168931492583 -1.9393266247464 -3.97241129705873 -0.37828032903622 -0.746525732671804
```
