## Supplementary material for "A rationally designed mimotope library for profiling of the human IgM repertoire": Position weighted matrices of 790 clusters of mimotopes: ODXs_790_30.core_307.txt

```
A R N D C Q E G H I L K M F P S T W Y V
1 -1.22261096138675 -2.36113597446845 1.89850557658625 -0.872164982792838 -4.3871459855694 1.13852451324905 -0.161130007587684 -1.72284323132544 0.318515741186367 -0.95513666339977 -2.90561525034598 0.514756023360389 -0.663802759957376 -4.3871459855694 -4.3871459855694 0.497383251606348 1.13815995843557 -4.3871459855694 -3.2713297670666 0.13720151704997
2 -0.374914089273758 -2.77904042600534 -1.25163078222164 -1.62257776966107 -4.3871459855694 -1.77331220745635 0.318515741186367 -2.73836605524525 -4.3871459855694 -2.16300265271231 -1.71418986205818 -1.04726848727519 -2.04534725732803 -2.87171832443899 -3.58966222353767 -1.59960138925981 2.99131467896795 -4.3871459855694 -1.8841272050396 -1.22937307670526
3 0.340371687266482 -2.03749043893405 -1.11613868176002 0.276248318640638 -4.3871459855694 -0.354706086926607 -0.550695907558016 -1.30395098317265 -1.27655059214478 -1.82730057624499 0.792822383092226 -0.239064376826722 2.52415478261798 0.867474967579333 -4.3871459855694 -1.2377702755001 -2.44167956164621 -4.3871459855694 -0.0888679292348535 1.64134754992852
4 -2.07006796313794 -0.267117455469034 -2.22968825831761 -0.0983868013377243 -1.68333064681453 -0.354706086926607 -0.884695831008775 -1.72284323132544 -1.96377684606298 -1.32629141833944 -1.15990393003971 -0.120330521146265 -0.82013838442498 -0.578570520811715 -4.3871459855694 -0.601264594509836 2.60201264372171 -2.67287925711254 0.147434929060986 -1.09362677217654
5 -0.305390807048829 1.75546007190758 -1.25163078222164 0.0633134211412246 -0.798526918712237 -0.770456604623433 0.145296430924392 0.288690253610197 -0.812977031026574 0.537840820340247 -0.144963760136375 1.33284311305164 0.793464886905914 -0.239064376826723 -1.76270123743254 -1.70626088554524 -0.254617486814563 -4.3871459855694 -1.01734357417579 0.893125414740342
6 1.24498475030177 -1.77331220745635 -0.126238079753663 -0.280525597905208 -1.68333064681453 -1.18644534362409 -0.708051791464755 0.404461992398169 -1.69666666782819 -1.55515603643018 -1.85611069282683 -0.845376124547349 -1.19515930234069 -4.3871459855694 -2.70268572942347 2.15981647447931 -0.402698945667176 -4.3871459855694 -4.3871459855694 -1.73569092328821
7 -2.62588986789486 -2.03749043893405 -2.54076898513072 -0.732837423919673 -4.3871459855694 -1.35684620023039 -1.08602590947205 -1.13274335083223 -1.47137001410499 0.0597646876460693 2.5185309338733 -0.668299546624349 1.08554723528574 0.369007244754922 -4.3871459855694 -2.81756794789477 -1.21970072686931 -2.67287925711254 -1.01734357417579 1.18775953186649
```
