## Supplementary material for "A rationally designed mimotope library for profiling of the human IgM repertoire": Position weighted matrices of 790 clusters of mimotopes: ODXs_790_30.core_308.txt

```
A R N D C Q E G H I L K M F P S T W Y V
1 -2.20075849741509 -2.36202426977875 -0.935289688608039 -1.43873664482898 -4.14594584392635 -1.92394063400127 -1.96908931262259 -2.96084272221677 4.00747606168582 -1.09265573948264 -2.86770000436498 -1.10036659946329 -2.75744449565226 -4.14594584392635 -4.14594584392635 -1.96908931262259 -2.90676399215588 -4.14594584392635 0.109536694455114 -1.50171644413717
2 -0.1276070703803 -0.293961740300759 -0.935289688608039 -2.89338315075817 -4.14594584392635 0.71707625576148 0.202371516595599 1.68813439872912 -0.477669059330167 -1.37177597765069 -1.00191351334144 -1.45830619774946 -0.043232471311356 -1.2100998783484 -3.23489233532163 -0.175677870904769 1.66414174070643 -4.14594584392635 -0.720214764857286 -0.495921494485323
3 -0.214793349034245 -0.561435099956856 2.06909630736019 -0.929357982778759 -4.14594584392635 -1.31629436317862 -0.0714809411646774 -0.506231140007569 -1.8518506368077 0.460691295990682 -0.786234526576183 -1.93543542790107 -2.06319844590262 -0.842983810040861 -0.508400986041136 -1.3657503429743 0.740290699060255 -4.14594584392635 -0.920403290875794 1.41520398580438
4 -0.753226441580174 -1.31629436317862 -0.196317413060332 -1.43873664482898 -4.14594584392635 -2.9942137875567 -0.409789750043659 3.80892811127837 0.539336490833711 -1.71817419369801 -1.95577436455292 -1.45830619774946 -2.75744449565226 -4.14594584392635 -1.96908931262259 -3.02566633018311 -4.14594584392635 -4.14594584392635 -4.14594584392635 -1.08377856042417
5 0.991989346622019 -0.561435099956856 -3.12289324305837 -2.89338315075817 -4.14594584392635 -0.176780863104395 -4.14594584392635 -0.365849468289527 0.0174997561079401 0.0652586304212981 -1.25560128708926 0.363138061659324 -0.522259156049006 0.752530620809905 -4.14594584392635 -1.79301277683934 -0.494550481017563 -4.14594584392635 2.55490162849131 1.47800517371448
6 -0.753226441580174 0.522859482309517 -4.14594584392635 0.762650891795983 -4.14594584392635 -4.14594584392635 0.202371516595599 -1.87649688863267 -0.633478540903128 -0.858882265107279 0.901608919102654 -0.813814408995721 -0.725275527209037 -1.2100998783484 -2.68084049902388 1.4725725528298 -0.6598948376213 -2.25014206815553 -1.15291539296806 1.13247174109439
7 -0.753226441580174 -0.716405101925364 0.0672182273056268 -0.255846667844539 -4.14594584392635 0.126605313386025 -1.49460503792331 1.09970564025244 0.743173762129149 -1.71817419369801 -0.214793349034245 0.243355577684278 -0.043232471311356 -0.307589379894353 -2.2815102877729 0.661382792357184 -0.418481021141366 -4.14594584392635 0.000340345449952875 1.13247174109439
```
