## Supplementary material for "A rationally designed mimotope library for profiling of the human IgM repertoire": Position weighted matrices of 790 clusters of mimotopes: ODXs_790_30.core_309.txt

```
A R N D C Q E G H I L K M F P S T W Y V
1 -1.43798684415338 -4.16519437908985 -0.141415934105249 -0.294103471702852 -4.16519437908985 1.14037439293752 -0.890096736190965 -1.30133744285698 3.61898678430108 -1.12982509596029 -4.16519437908985 -0.408051704291418 -1.28129602714623 -4.16519437908985 -4.16519437908985 -2.43626003076138 -2.57431803215289 -4.16519437908985 -0.156185861915267 -0.797790933877968
2 -0.345795650749959 -4.16519437908985 -0.820431490143959 0.346512833261175 -4.16519437908985 -4.16519437908985 -0.44789072942586 -1.91188481886504 -2.33070943713126 -2.20935297509348 -2.23507644342365 -1.97064626694522 -0.560235319308952 -4.16519437908985 3.20925003333964 -1.2843562447819 -2.04289564076327 -4.16519437908985 -4.16519437908985 -0.117854979135828
3 -2.23507644342365 -3.02464095313286 0.503006150095956 -0.767028134563062 -4.16519437908985 0.176399525580185 -0.109903769852094 -1.91188481886504 0.639459465923963 1.04397683004582 1.2428461296297 -0.851417903604596 2.02049327104369 -1.73961306231868 -0.44789072942586 -0.109903769852094 -2.28427499271072 -4.16519437908985 -0.757946189354589 -0.117854979135828
4 0.388590516582046 3.35921161844353 -1.33608387751068 -1.81761119795519 -4.16519437908985 -1.95918657969186 -2.00419575019706 -0.158805429967116 -1.27453339365322 -4.16519437908985 -0.253088977924379 0.633424898779767 -1.28129602714623 -0.88054571266603 -1.74827252425187 -1.6721472157877 -1.21888601245135 -4.16519437908985 -2.26003814227466 -0.418131918162788
5 0.329858176887867 -2.39571392613676 -0.972714302440148 -2.92443046182599 -4.16519437908985 -1.95918657969186 -0.652116861762499 -2.35296912196682 -1.548629378161 0.799847458028399 1.09196493182948 -2.6855854335316 0.943432702392794 1.84380757542564 -4.16519437908985 -1.82863951990505 -1.49476326555972 2.18340825465149 1.98475819717885 0.0524149525347566
6 0.268632991497548 -3.02464095313286 -1.14298902872973 -0.966791685124768 -0.360602163949875 -0.106832400051233 -1.17524044160567 -0.544225690153106 -0.375235341414925 -0.896421142421225 -0.823876581821626 -1.49476326555972 0.16710249252747 -0.88054571266603 -3.26365297667992 2.34700598599334 -1.35024038351068 -4.16519437908985 -1.8095460506838 -1.31449740246251
7 -0.790913689514414 -0.754141559884596 -0.682699145848034 -2.92443046182599 -4.16519437908985 -2.39571392613676 -0.269022077335686 2.22524237495971 -0.0209959268864671 -1.75400361354479 -0.727164767728591 0.204693930797422 0.16710249252747 -4.16519437908985 0.724571470212064 0.993564000192815 -0.315646916846984 -1.49476326555972 -0.425915946780938 -1.53807635257339
```
