## Supplementary material for "A rationally designed mimotope library for profiling of the human IgM repertoire": Position weighted matrices of 790 clusters of mimotopes: ODXs_790_30.core_310.txt

```
A R N D C Q E G H I L K M F P S T W Y V
1 0.0515676693339865 -2.09843324066918 1.48540376675418 -0.317545665084422 -4.24157120621699 -1.2717418649536 -0.598727292969365 1.67436046785289 -1.19191262380782 -0.84523157690725 -4.24157120621699 0.880563274333173 -1.42722460252894 -4.24157120621699 -4.24157120621699 1.57265505322135 -2.41903465621426 -1.13537768749109 -0.190533669037242 -0.569096858860024
2 -1.58263493191845 -2.09843324066918 -1.12079467955189 -0.445575949653792 -4.24157120621699 -1.2717418649536 -0.262054173703073 -1.71796532203594 -4.24157120621699 -1.89560944843147 -1.92347014541404 -1.00022658142898 -1.77546497566142 -4.24157120621699 -4.24157120621699 -1.32196063259907 3.01790391897676 -4.24157120621699 -2.39516778758924 -1.94384829689131
3 0.758793359297899 -0.90349188565184 -0.96941666195868 -1.34528017599465 0.43276917647158 1.46601616655606 -0.598727292969365 0.242295370488721 -3.09533312301473 -1.89560944843147 -2.12977364138827 -0.0785956916755389 -1.77546497566142 -1.88137223917426 -3.3769969115377 0.204265295316615 1.92908916558919 -4.24157120621699 -1.33659300743506 -0.809677170693396
4 -0.497061866990722 0.330193687119515 0.704781552479175 -3.04684126573787 -1.40696761490235 -1.07589909221088 -1.6748013736964 -1.44710982877236 -0.666229894133358 -1.04496668255903 -0.158611813106462 0.653389787469098 3.24227022081616 -1.88137223917426 -4.24157120621699 -2.14287904710663 -1.24575754578033 0.170953091770725 -1.95054564473026 0.898884219316818
5 -1.225866192709 -2.52869145184096 -1.7026358569667 -1.61955941630976 -4.24157120621699 -4.24157120621699 -2.84015665544202 -4.24157120621699 -2.02742158342584 0.268206370617949 3.04215568523012 -1.00022658142898 0.225644463596275 -0.109187949089703 -4.24157120621699 -4.24157120621699 -2.1810804746711 -4.24157120621699 -1.95054564473026 -0.362959772989215
6 0.0515676693339865 -1.07589909221088 -0.485598417387892 -1.11490905445132 -0.511807930490029 -0.90349188565184 -1.6748013736964 -0.694628120089412 -3.09533312301473 -1.04496668255903 0.146189071180594 -0.762845092693778 0.573646980040825 0.327632098925736 1.86959768786711 0.0107271855407275 -1.24575754578033 1.3027427943523 -0.576847562015511 0.484130240935926
7 -0.236075012473763 1.69791039760342 -0.832424765423519 -1.34528017599465 -4.24157120621699 -0.749506098451854 -2.14287904710663 -0.694628120089412 -0.666229894133358 -1.04496668255903 0.234984713147371 0.170953091770725 -0.912302733482308 -0.497061866990722 1.79939534363533 -0.731010603596459 -1.97687325280431 -4.24157120621699 -0.0817669846535819 0.587145526803538
```
