## Supplementary material for "A rationally designed mimotope library for profiling of the human IgM repertoire": Position weighted matrices of 790 clusters of mimotopes: ODXs_790_30.core_311.txt

```
A R N D C Q E G H I L K M F P S T W Y V
1 2.52708096903932 -0.44481747233061 -0.669652458208241 -0.523347665820473 -4.2808886981309 -1.15201524200923 -0.878922255097804 1.9888259255709 -3.15724244434325 0.189254225826592 -4.2808886981309 0.0921295944851671 0.774238369426735 -4.2808886981309 -4.2808886981309 -1.62166671476043 -1.87110188159716 -4.2808886981309 -4.2808886981309 0.603879234595
2 -0.482576089800045 -2.16973578026297 -1.77621100987621 -4.2808886981309 -4.2808886981309 -1.57293543599897 -0.878922255097804 -4.2808886981309 -2.09917877232057 -1.12118199308955 -2.20086834442915 0.304541149814913 -0.787725030312148 -4.2808886981309 -3.43486606908099 -0.443721747784352 2.82569094535271 0.653695080454396 -0.983907882892038 -2.01611283697795
3 0.417564246340959 -0.980134660752558 -0.464224376353617 -1.69353780075802 -4.2808886981309 -3.20584351660847 -0.498415636341917 -1.09864168731932 -2.53331234942774 -1.96815380701776 -2.4399197988068 -1.71279877049911 -4.2808886981309 0.117335342049245 -4.2808886981309 -1.03188688673329 2.73241922994188 -4.2808886981309 -0.514056542624605 -0.540086109192084
4 0.0365871071242014 -0.561193936316589 -1.19676308362576 -0.818851751812632 -4.2808886981309 -1.15201524200923 0.358699662371861 -0.505549482839238 -1.49536965853365 -0.747079495747638 -0.128195360564785 1.46298172689269 -0.611184898972209 0.679309299792289 -4.2808886981309 1.50655981624412 0.292143369346269 -4.2808886981309 -0.514056542624605 -0.348096095910162
5 -2.12924396404735 0.667865257180144 -1.19676308362576 -4.2808886981309 -4.2808886981309 -1.84069332959146 -0.878922255097804 -0.926001691270235 -1.49536965853365 -0.747079495747638 0.747490016590845 0.869332349872674 -0.453911454288743 0.769519208149819 -1.56219409639074 0.230034257830073 -1.71279877049911 -4.2808886981309 2.57424572558563 0.507827418324251
6 -2.4399197988068 -1.57293543599897 -1.77621100987621 -0.818851751812632 -4.2808886981309 -0.826569009790898 -1.11491495713082 -0.632555089481308 -4.2808886981309 -0.922038590621536 2.34101050608359 -1.71279877049911 0.414976408952306 2.51967273377395 -2.51849083228964 -2.4096516242776 -2.25182510148803 1.89879046422053 -0.809728721313516 -0.646598344182664
7 -0.395962383949198 -0.687788287487995 -0.784490796393809 0.616698436681297 -4.2808886981309 -2.16973578026297 -0.340187069032255 -0.926001691270235 -4.2808886981309 -0.747079495747638 -0.953378222116401 -0.839873352968645 -1.84866712149805 -1.105450102322 -2.90511140986062 2.08278915546071 0.989380920522395 -4.2808886981309 -1.68517156895813 -1.75550961896955
```
