## Supplementary material for "A rationally designed mimotope library for profiling of the human IgM repertoire": Position weighted matrices of 790 clusters of mimotopes: ODXs_790_30.core_312.txt

```
A R N D C Q E G H I L K M F P S T W Y V
1 -1.94274013820586 -1.90984234677982 -2.10403971828876 -2.53664315439864 -4.31812123778648 -1.41844095209458 -0.951622564156904 -1.17072491544856 -1.56607123649651 -0.820107513709882 -3.61474646780494 -0.373825465966765 -1.91777573804389 -2.75509002534129 -4.31812123778648 -1.46828721098272 3.05109606872175 -4.31812123778648 -1.25386444318691 -1.60539847293797
2 1.07589691261468 -0.518493029330193 -0.857428840102965 -1.06530638924781 -4.31812123778648 2.71892378514326 0.373228509885617 -0.844799028069756 -0.325759167605799 0.0259273103921034 -0.310977482666433 0.578537628316886 -1.91777573804389 -2.75509002534129 -2.03102313259257 -0.628719484723563 -2.31857253179434 -4.31812123778648 -3.16276386774178 0.330008627618763
3 2.61820023680926 -2.66084557745088 -0.0551391358577717 0.122907173355687 -4.31812123778648 -0.634636064205319 0.188538457950801 -0.354816819202793 -2.59797638966418 -1.19319645443164 -2.26795164683255 0.325157270356282 -2.37219002842863 -1.17751267187951 -2.03102313259257 0.587621797849915 -1.39264438309329 -0.912673854605506 -1.25386444318691 0.035521010554528
4 -0.388171446346301 -1.90984234677982 -0.857428840102965 -1.26269195390444 -4.31812123778648 -0.760954217832636 -0.571986017199954 -4.31812123778648 -4.31812123778648 -0.169635958781553 -1.33418779730513 -0.912673854605506 -0.684520838964056 -2.75509002534129 3.23089503394098 -3.29319001082636 -2.11695829530601 -4.31812123778648 -1.05632501311659 -1.09572384682886
5 0.435168681704509 -0.217435780743841 -1.62663370907495 -1.76339386915105 -4.31812123778648 -0.0467905711499156 -0.571986017199954 -0.0727037364686753 -0.433702169314903 0.27707334047946 -1.02587983003169 0.859211424174135 -1.57272733309496 -0.261718021682081 -2.28088412165254 1.71923679494578 -0.0707638033987755 -4.31812123778648 -0.234385877695792 -0.71985680805237
6 -1.94274013820586 -1.05256232854936 -2.82246168612581 -2.09882163718078 -4.31812123778648 -2.66084557745088 -1.18694864580187 -1.36623235722816 0.331166321804352 0.351930981752219 0.490124788489473 0.725689363591796 -4.31812123778648 1.5801403694126 -2.03102313259257 -1.36828650333692 -2.55301123481682 -1.28302568637072 3.22364627688844 -0.101459919389232
7 1.4967167374658 -1.90984234677982 0.0116675047921804 0.415054736294895 -4.31812123778648 -1.05256232854936 -0.0233150385280207 1.62763935548043 -3.21556561250745 0.114590046230758 -2.50532024897483 -0.912673854605506 -0.257144253159797 -1.53902541284209 -3.48937042321559 1.03386749543962 -0.373825465966765 -4.31812123778648 -1.05632501311659 0.160616253148045
```
