## Supplementary material for "A rationally designed mimotope library for profiling of the human IgM repertoire": Position weighted matrices of 790 clusters of mimotopes: ODXs_790_30.core_313.txt

```
A R N D C Q E G H I L K M F P S T W Y V
1 -1.15858523550838 -0.680955571340176 -1.41517552352931 -0.673201011023809 -4.20666269496661 0.918015848583264 -0.970849299625669 -1.65252150099798 -1.35388578404822 -1.48718894535699 -3.45677262753023 -0.311246471597587 -0.641925853345396 -4.20666269496661 -4.20666269496661 -1.36366776220155 2.62074514217311 -0.15213385038276 -1.26967239673108 -0.113023448231849
2 0.518468478168413 -0.680955571340176 -1.63712480921707 -2.991047459857 -4.20666269496661 -4.20666269496661 -1.25499079662897 -1.65252150099798 -2.40361839413698 -2.94568481124157 0.506020750319167 -2.04629332164202 -2.85754483377063 0.121499584278602 2.85081845312323 -2.27806323427663 -1.73293825106336 -1.06782216601861 -1.54525599640314 0.554543872369494
3 0.185345366315462 -1.20460684572521 -1.22286288667029 -0.848155871175712 -4.20666269496661 -2.46805218710626 -4.20666269496661 3.29563258206232 -1.12452661329584 0.0530283721868054 -1.37175287385521 -0.932291834686888 0.193760460264318 -0.427990739913559 -1.42123881763548 -1.36366776220155 -1.91268031288999 1.78123278842803 -1.0383826300649 -1.20091970480745
4 -0.0153496750080836 -0.414406162266437 1.32979346121557 -0.673201011023809 -4.20666269496661 -3.08991999289204 -2.07961536217223 0.823481447013831 -2.40361839413698 -1.20974857849386 -0.632968864654692 0.951307849209803 -1.0793900798434 -0.961328547865415 -1.1059360499364 -0.243591489127178 1.67379052487854 -4.20666269496661 -1.88621495854132 -0.39321391268663
5 -1.51662169464609 -1.00817228094818 -3.21589766040228 -4.20666269496661 -4.20666269496661 -2.03491012735833 -2.07961536217223 -1.38057764440204 -0.597497447508758 -1.48718894535699 -1.1194864657844 -0.0088393873251492 -4.20666269496661 1.89900503968776 -3.32534548085945 -2.50822920052553 -3.48360229298767 -0.397907131692504 3.84858276489505 -1.61623016203238
6 -0.248545732248282 -1.20460684572521 -0.638676379846865 -0.517186618692071 -4.20666269496661 -2.03491012735833 -0.192573938463989 -1.1518548483833 -4.20666269496661 -1.83099934510134 -0.404301019299849 -0.311246471597587 -2.17275480686568 -0.670153072757005 3.0625038278894 -1.60917007799568 -1.29846479192925 -1.06782216601861 -2.33353929468416 -2.61732251054655
7 0.185345366315462 0.653586656351097 -1.89953905372321 0.174341665658394 -1.34029088037489 1.50530000088285 -0.733567236560646 0.711678878210162 -1.62673050620107 -1.20974857849386 0.169646849210565 0.241032706676208 -0.0348799196795251 -0.0394752725540953 -4.20666269496661 0.121499584278602 0.514519475113193 -4.20666269496661 -0.120941609662138 -0.615684297774094
```
