## Supplementary material for "A rationally designed mimotope library for profiling of the human IgM repertoire": Position weighted matrices of 790 clusters of mimotopes: ODXs_790_30.core_314.txt

```
A R N D C Q E G H I L K M F P S T W Y V
1 -1.31787113931562 -3.98480778630642 -1.48664521342504 1.96296820300558 -3.98480778630642 -1.28355320967248 -0.0894484080956095 -3.98480778630642 -0.92679278579796 1.84578364967234 -2.60339273981859 -2.37929928336545 -3.98480778630642 -3.98480778630642 -3.98480778630642 -3.25277286101352 -2.26303764876082 -3.98480778630642 0.0751588603082223 2.9832220244876
2 -1.31787113931562 -2.07721095341579 -1.48664521342504 2.22817094723172 -3.98480778630642 -0.398962542988432 2.47870667959375 0.0837895737688517 2.41679122798302 -2.58187287212732 -1.91082460431617 -1.15108992122865 -1.29182598677299 -3.98480778630642 -0.825862801669194 -1.87882762998227 -1.15108992122865 -1.15108992122865 -2.62421502469028 -0.770737792939541
3 -0.898854694814748 2.61977162514175 -1.21671499644924 -1.13117650073784 -3.98480778630642 3.05643758631456 -0.825862801669194 -1.5778893021162 -0.692922663616561 -1.88424053543654 -2.60339273981859 -0.787552627869645 -2.48800708838669 -1.40127111889594 -3.98480778630642 -2.11931609278625 -3.16421117600239 -3.98480778630642 -1.4729046332128 -0.770737792939541
4 0.753084673411381 -2.07721095341579 2.70578241282298 -3.98480778630642 -3.98480778630642 0.254508916266251 0.647186364601848 -0.519972972475879 -1.55266196117884 -1.06307448554805 -2.60339273981859 -0.787552627869645 -1.76933929466464 -2.1786749207906 -2.99097375994309 -0.62673177707992 0.599197783329846 0.688542769579573 -1.4729046332128 -2.23393825369531
5 2.3015450560626 -1.28355320967248 -2.25152846260339 -2.63033104749586 -0.912909622355847 -0.57454448963971 -0.295772066733271 -0.045141326568884 1.07022909888281 -0.779736014220314 -1.2583400811187 -1.6382593693061 -1.29182598677299 -1.40127111889594 -3.98480778630642 0.647186364601849 -1.00382724710587 -3.98480778630642 0.884191020117127 0.0487463153438989
6 1.43257833238307 -0.57454448963971 1.71968233516151 -0.614328020678009 -3.98480778630642 -1.62648066171415 -0.0894484080956095 -0.045141326568884 -1.55266196117884 0.870914292335977 -0.68779136433097 0.131576858047141 -0.407926441164551 -0.231504630397789 -2.40807245391029 -1.18803929523977 -1.31511121880488 -3.98480778630642 -0.402812279438887 1.15684556573342
7 0.194905178536566 2.53578093961494 -0.32669508901328 -1.13117650073784 -3.98480778630642 -1.28355320967248 0.251414402633229 -0.186735477541704 -3.98480778630642 -0.779736014220314 -0.68779136433097 0.999118313883099 -0.646981261473209 -3.98480778630642 -1.99406665734804 -1.05694876101448 0.110176496343137 -1.96171398607651 0.959592787906467 -0.0594082250382114
```
