## Supplementary material for "A rationally designed mimotope library for profiling of the human IgM repertoire": Position weighted matrices of 790 clusters of mimotopes: ODXs_790_30.core_315.txt

```
A R N D C Q E G H I L K M F P S T W Y V
1 -0.488967262617149 -4.13364122773998 -2.08932774478107 -2.21129025674959 -0.297978979452637 -1.56521774463955 0.227083084045432 -1.85384355203833 -4.13364122773998 -4.13364122773998 -4.13364122773998 -1.91289461701435 -2.73706389208474 -4.13364122773998 -4.13364122773998 -0.0469027013599473 2.9636268775756 -4.13364122773998 -2.86764326557988 -0.888920579229482
2 -4.13364122773998 -2.97472114430313 -2.50922228156585 -2.87349441498088 -4.13364122773998 -2.97472114430313 -0.828524551803122 -4.13364122773998 -4.13364122773998 -1.69524042802698 -0.978034029365961 -4.13364122773998 -4.13364122773998 -4.13364122773998 -4.13364122773998 -4.13364122773998 -3.37960687448451 5.25658432075803 -1.12919817300872 -4.13364122773998
3 -1.01737767929994 0.741979192465745 -2.08932774478107 -0.529379007020558 -4.13364122773998 -0.866058146752434 -0.385415331675236 0.208379543567692 2.63045182304671 -0.299616063592077 -0.665227140119453 -1.07659097279956 0.712198091008619 -1.1864486848205 -4.13364122773998 0.141408550378611 -1.28995451119738 -0.0063334089507092 0.924394119190968 -1.47844590380954
4 -0.488967262617149 0.15128248963544 -1.27575199162767 0.0154891538838616 -1.20031327878552 -0.397142170589004 -0.590024326628567 0.53436195941712 -1.48903835511819 -1.06887172016637 -0.866058146752434 -0.550599022027621 -1.22079026983996 -1.1864486848205 1.55676597950218 -0.917671967576233 1.33395290669737 -2.22828666360382 -0.696074470638667 0.115627859232508
5 1.42181758197725 1.06619460178037 -1.0820727113949 -1.13797478759632 -4.13364122773998 -2.34045096644306 -1.94661485017421 0.859525327595881 -2.27501651752988 -2.15290772140181 -1.72352870106261 0.268085008815565 -0.49796380149729 -1.1864486848205 -2.66020253395217 0.559880053377902 1.06399316992854 -0.0063334089507092 0.582736902072098 -1.25409621922138
6 0.452173112244572 -0.692261618198873 -0.171808878898545 -0.102668479281192 0.252901634392953 -0.692261618198873 -0.385415331675236 -0.637571467315212 0.489263370714454 0.301224435248408 -0.866058146752434 -0.345507743797658 -0.49796380149729 -0.283148274135952 -1.94661485017421 0.830115149779616 -2.22828666360382 2.29474063705921 0.419655471935526 0.405959926779165
7 0.665957502595615 -1.56521774463955 -0.758697977676946 0.321062224812205 0.650591428112638 -0.397142170589004 -0.828524551803122 -1.24089452077477 -0.184442693481047 0.199431147218636 -0.408305733822642 -0.789755185044767 1.60102496904131 0.268085008815565 -1.28186142875759 -0.590024326628567 1.3113950612485 -4.13364122773998 -1.40686658571426 0.0328985404249124
```
