## Supplementary material for "A rationally designed mimotope library for profiling of the human IgM repertoire": Position weighted matrices of 790 clusters of mimotopes: ODXs_790_30.core_316.txt

```
A R N D C Q E G H I L K M F P S T W Y V
1 0.119881868667405 -3.55708281681112 -0.386499230486201 -1.90434946389332 1.82876792962682 -0.816252122378867 1.1197106193917 3.34413332568981 -3.55708281681112 -0.226766916139904 -3.55708281681112 -3.55708281681112 -0.464843340420302 -3.55708281681112 -3.55708281681112 -1.34262067719425 -0.907367178719746 -3.55708281681112 -1.89750157012247 0.411944072089922
2 -0.492051250812186 1.92129234475066 -3.55708281681112 -3.55708281681112 1.42518622571764 2.09443132765648 1.52057744185596 -1.98395927082376 -3.55708281681112 0.517768614553388 -1.11843929570425 0.60330451942344 0.84038966261258 -1.40691227884549 -3.55708281681112 -2.62330529597945 -0.907367178719746 -3.55708281681112 -0.65447966683177 0.684602659734461
3 -0.0567386656801075 -0.816252122378867 -3.55708281681112 -1.90434946389332 3.12984353098512 -0.816252122378867 -0.356634743793123 -0.11381942899954 -1.22455956632489 1.00642758039755 1.28253594649985 -0.318189411120054 0.202816794428209 0.878066711823121 -0.865185211453194 -1.34262067719425 -0.0271530180727492 -3.55708281681112 -3.55708281681112 1.11158079800956
4 0.419072305286923 -1.2971472856844 -2.17811521815801 -3.55708281681112 3.71013092682658 -2.02359402742727 0.773166975316681 0.818291921187404 -3.55708281681112 -3.55708281681112 -0.850740811682063 0.0581289884010723 0.657490835736036 -3.55708281681112 2.52836176856184 -2.06111012521028 -1.92008738402938 -3.55708281681112 -3.55708281681112 -2.16261999859475
5 -1.11843929570425 -1.2971472856844 -2.17811521815801 -0.663164623353184 3.71013092682658 -3.55708281681112 0.773166975316681 1.06969434125337 -1.22455956632489 -1.09002390823348 -0.850740811682063 -3.55708281681112 -3.55708281681112 -3.55708281681112 2.81664218835533 -3.55708281681112 -1.92008738402938 -1.17293666913678 -3.55708281681112 -2.16261999859475
6 -3.55708281681112 -0.456205798347371 -1.02041674168466 -1.90434946389332 4.70544062283571 3.08000890404062 0.0186234401224724 -3.55708281681112 -3.55708281681112 -1.85018661649876 -0.429894339110873 -0.318189411120054 -0.464843340420302 -1.40691227884549 -3.55708281681112 -1.65759245913574 -2.51788324218426 -3.55708281681112 -3.55708281681112 -0.999618949612357
7 0.419072305286923 -0.168307508998971 0.230200757268905 -0.297486135920548 4.19287944774069 -0.456205798347371 -3.55708281681112 1.71098337378721 -3.55708281681112 -3.55708281681112 -0.625026113544605 0.0581289884010723 -0.967608635075086 -3.55708281681112 -3.55708281681112 0.0186234401224724 0.422139551302081 -0.318189411120055 -3.55708281681112 -0.364173420025311
```
