## Supplementary material for "A rationally designed mimotope library for profiling of the human IgM repertoire": Position weighted matrices of 790 clusters of mimotopes: ODXs_790_30.core_317.txt

```
A R N D C Q E G H I L K M F P S T W Y V
1 -1.81643776192039 -1.78323291177146 -2.29802101497778 -1.3614726352645 -4.25003355381191 -3.15779822515279 -2.15818401521731 4.22190154594641 -3.10868578904817 -4.25003355381191 -4.25003355381191 -2.82731093517448 -4.25003355381191 -4.25003355381191 -4.25003355381191 -2.85416396738253 -4.25003355381191 -4.25003355381191 -4.25003355381191 -4.25003355381191
2 0.328445660214063 -4.25003355381191 -1.9793495578073 -4.25003355381191 -4.25003355381191 -3.15779822515279 -1.05510247145034 -3.12556434372697 -3.10868578904817 0.693156433170609 1.50026717972837 -1.30075286714306 0.303808942531362 -0.755333035306693 -4.25003355381191 -1.9849669652464 -2.19632938790417 -2.43389897246597 0.348093895389676 2.7444394924313
3 -0.334739827905025 -0.275822199892122 -0.608885732991617 -0.334351002145004 -4.25003355381191 -0.766105466568652 -0.437353660668408 -1.73380334681208 2.01618721740088 -1.56932455249822 -2.38552863742048 -0.397307809107526 -1.79123970573356 -1.04561411122838 2.62832626586328 -2.35507279515717 -2.19632938790417 -4.25003355381191 -1.96611137594612 -0.826242639328942
4 -1.4094020377717 0.167936525106936 -0.848977045807537 -1.13127900924388 -4.25003355381191 3.06725034546275 0.420810604058094 -0.571721388458241 -1.0110801302468 -1.06138515651248 -2.67420227092366 0.636295375702884 0.477136789193542 0.0346291158394074 -4.25003355381191 -1.33817237437098 -1.99240530688706 1.7507352249939 -2.41007359852566 -0.286802342342179
5 -0.956550498543818 -2.54335606114579 1.59360864630526 -0.108125350678549 -4.25003355381191 -0.920001599138489 -0.136107096758455 0.735719270028246 -0.682873907565381 0.0676310209743842 -0.638144089393856 -1.30075286714306 0.208653971757203 0.997134943478989 -1.90558057177389 -0.747620111034543 1.22549036683771 0.153978248146031 -0.9237833935036 -0.479092784422744
6 -0.334739827905025 0.781059611423994 1.64087901056912 -1.6355000860395 -1.42310753872237 -2.11380158807748 -0.136107096758455 0.299885109244457 -0.190305372034738 0.251204104811078 -0.989308421497205 0.997134943478989 -0.55031339207985 -0.126072643869145 -0.931992780393814 0.62175261895954 -1.26203017027719 -4.25003355381191 -0.453020102338289 0.0346291158394071
7 0.819394970198141 -1.78323291177146 -0.502330854728713 -0.602769098532731 -4.25003355381191 0.923624704986805 -0.818567441597689 -1.73380334681208 0.00456425897585285 -0.686458241810716 1.89967052609709 -0.095491103372337 0.208653971757203 0.916905504025385 -3.38947942900525 -0.494297184438304 -1.04927267478129 -4.25003355381191 -1.12239982212533 -1.11494759950527
```
