## Supplementary material for "A rationally designed mimotope library for profiling of the human IgM repertoire": Position weighted matrices of 790 clusters of mimotopes: ODXs_790_30.core_318.txt

```
A R N D C Q E G H I L K M F P S T W Y V
1 2.00571243982879 -1.01683241134516 -0.145526027118459 -0.385251897496478 -4.21112245323374 -0.0978740682339636 -0.360228579988538 1.27158066615386 -1.13314355198387 0.145609194118966 -2.97301963058941 -1.5815429773575 -4.21112245323374 -4.21112245323374 -4.21112245323374 0.876884357308925 -1.43775631596048 1.58274187636839 -1.55368420328287 -0.0394531446346645
2 -0.257416383645706 -0.689720059366153 -1.23144050660999 -2.99818993276225 -4.21112245323374 -0.55033596053858 -2.08770914776091 -0.494878378498831 -4.21112245323374 -0.609877834690353 0.379897577104668 -1.22599710718057 -2.18077655196019 -0.970005107443799 2.77638437320631 -1.16253546277964 -0.406744647476667 -4.21112245323374 -1.55368420328287 -0.402052522688205
3 -1.33505819121666 -1.71056981012633 -3.22269770777781 -2.34870401108881 -4.21112245323374 -4.21112245323374 -1.61756449013906 -4.21112245323374 -4.21112245323374 -1.21833159814844 -2.31668780506616 -0.498923217896828 -0.47342365988194 -4.21112245323374 -4.21112245323374 -1.91340996751955 3.14456166135893 -4.21112245323374 -2.99247802519043 -1.20950633214617
4 1.2640986997272 -0.198391089044953 -1.06184033222573 0.337771513983449 -4.21112245323374 -0.423239802955129 -1.2635549789537 -0.14192272599486 -2.41144019323335 0.329425387367727 -0.485388745761556 1.13860237959001 1.20327951675924 -0.0483869063259286 -1.61756449013906 0.265420969009091 0.574994829595255 -4.21112245323374 -2.3414252007487 -0.508977868590251
5 -3.2806342336195 -1.01683241134516 2.08785438368586 -2.34870401108881 -4.21112245323374 -2.47581223419443 -0.360228579988538 -2.43348647658791 -2.41144019323335 -1.21833159814844 -1.86724738806681 -1.22599710718057 -4.21112245323374 1.29318402130807 -2.78963356090498 -3.57000249051475 -1.5815429773575 -4.21112245323374 3.45241053292623 -1.62462074853387
6 -0.436821156592673 -1.21319196909526 -0.647452706552671 -0.525995095769087 -4.21112245323374 -4.21112245323374 -0.201456149923474 -1.16046112757986 -1.97167762930955 -0.311922895479048 -0.726776797515077 -1.22599710718057 -0.0437923892274071 0.257340538923942 -4.21112245323374 2.00416117185423 0.0968999701530538 0.0488727476682297 0.263733457110761 -0.121921336856875
7 -0.535648468090147 -1.01683241134516 -0.0631403723100342 -1.56212008980775 -4.21112245323374 -1.21319196909526 -0.360228579988538 -0.14192272599486 -0.761463142233492 0.145609194118966 1.37027112236721 -0.498923217896828 2.07660276680055 0.257340538923942 -1.83356965631691 0.588891590416244 -1.1871349691963 -4.21112245323374 -4.21112245323374 -0.0394531446346645
```
