## Supplementary material for "A rationally designed mimotope library for profiling of the human IgM repertoire": Position weighted matrices of 790 clusters of mimotopes: ODXs_790_30.core_319.txt

```
A R N D C Q E G H I L K M F P S T W Y V
1 -0.0463039167460448 -1.73118421055195 -0.254841137397679 -1.58293639108291 -1.36989028227759 -4.2221493376068 -1.284719602582 2.74442710083568 2.9820067681397 -2.97068736213767 -2.99074835778183 -0.724737828644973 -2.88295259231331 -4.2221493376068 -4.2221493376068 -1.51057125959397 -1.94118253201465 -4.2221493376068 -0.869361380326232 -0.771630267317818
2 -0.902195381902197 -2.06311627906527 -0.669144045609001 -1.92277637223548 -4.2221493376068 -2.49498278419323 -2.10770682435781 -2.45275838782267 -2.43076373721888 0.391030796719917 0.683822463051867 -4.2221493376068 0.264658814164458 -0.991448709496574 -2.10770682435781 -1.93371271167246 -2.38486932458965 -4.2221493376068 -0.538519032952124 3.22753135150192
3 0.487235702756583 0.0622282528005414 -1.66620941602388 -0.703635092214278 -4.2221493376068 -1.23440857348429 -0.382098447733335 -0.272184887560115 -2.43076373721888 0.391030796719917 0.894661253684435 -1.24720066646904 -1.73922045669903 -0.251510515684874 -4.2221493376068 -1.93371271167246 2.03090749366247 -4.2221493376068 -0.538519032952124 -0.423898550932824
4 0.154274171357889 -0.119878703178791 -1.44465485133587 -0.878406851798162 -4.2221493376068 3.4445527796253 0.279065118908316 -3.08166511566002 -1.38346384688591 -1.00725458913956 -0.7484122425161 0.518431208930273 -1.73922045669903 -1.8454092533546 -4.2221493376068 -1.77846257245423 -2.38486932458965 -1.09780950766477 -0.538519032952124 -1.90806137359138
5 2.00065272151468 -2.06311627906527 -0.931591047777984 0.735394923942909 -4.2221493376068 -1.73118421055195 -1.00095798142112 0.621063263994977 -1.15443913474804 -1.00725458913956 -1.03823522295502 1.3936199208556 -1.39018772537907 -2.5913667818357 -1.8540003172704 0.00753150975381275 0.61899790034505 -4.2221493376068 -1.06840767360988 0.160829753299638
6 2.94659876749813 -1.46151882107977 -0.00726171873810357 0.315590735457493 -4.2221493376068 -1.73118421055195 -1.00095798142112 -0.0631902735529438 -1.99188245594678 -0.333819451298194 -1.88762495253871 -0.52071130403512 -1.73922045669903 0.487235702756583 -2.80795247893185 -0.692863414753919 -1.45872649878954 -4.2221493376068 -4.2221493376068 0.0904638467679813
7 0.757579131446635 -1.23440857348429 -0.00726171873810357 -2.36817024922555 -4.2221493376068 -0.220346962289303 -1.00095798142112 1.20944859438424 -0.956839771202248 0.470214346417877 -1.26986344231088 0.518431208930273 0.82801215470788 -0.700590151313366 -3.34829154609275 0.651020401925419 -0.899247876757165 -4.2221493376068 -1.57451136673616 1.52311354089285
```
