## Supplementary material for "A rationally designed mimotope library for profiling of the human IgM repertoire": Position weighted matrices of 790 clusters of mimotopes: ODXs_790_30.core_320.txt

```
A R N D C Q E G H I L K M F P S T W Y V
1 0.513773080312237 -2.38319682745436 -0.806439544319036 0.0758062685254672 -4.15803801398457 0.42746732776652 3.42115811828022 -0.0359502910901566 -2.3180944951009 -1.39480092895465 -3.3870672177629 1.04997507875318 -1.26758431890271 -4.15803801398457 -0.752185943594044 -0.199762056217485 -1.20513091265007 -0.598677852353992 -1.7962876134362 -0.783787395451203
2 -2.22232534911581 -2.38319682745436 -4.15803801398457 -2.2546775888841 -4.15803801398457 -1.61108016500919 -0.876141624328061 -2.98009874640171 4.1505063261642 -2.1965667747991 -2.51683745874954 -2.67356263450902 -4.15803801398457 -1.72628466327826 -4.15803801398457 -2.42380623530619 -4.15803801398457 -4.15803801398457 -0.270533533487665 -4.15803801398457
3 1.53856990098129 -2.38319682745436 -1.32241184089216 -0.151327636572435 -4.15803801398457 0.27405476559789 1.0765633211963 1.1688783673958 -2.96270297582371 0.252175931350766 -0.622449735696124 -1.48121501269826 -4.15803801398457 -1.23332403318375 -4.15803801398457 -1.2706467128977 0.422497274230776 -2.27159281309007 1.82150814267402 -0.103576031884495
4 -0.652046473236264 2.80222082919963 -1.32241184089216 -0.952879236060156 -4.15803801398457 -1.94608975093876 -0.638042933508984 1.92760514148403 -1.26081689232705 -0.0773597372785702 -1.76888261560033 1.30648965728751 -1.61918279208104 -1.72628466327826 -3.25296938631272 -2.19132015338744 -1.82294167758157 1.54924904465379 -1.45318492654768 -0.519801727476783
5 -1.64468597981378 -2.38319682745436 2.21433972737515 -0.577489577750495 -4.15803801398457 -4.15803801398457 -0.876141624328061 -0.859711710058424 -2.96270297582371 -2.1965667747991 -0.913605773116661 -1.95756252002168 -2.08506857215894 -0.574432397820507 -3.25296938631272 -0.498671204276109 2.23324604375386 -1.48121501269826 -2.24732171884493 -1.52456432290113
6 -0.238854979902051 0.692613358154791 -0.958805243280541 -1.18496165490035 -4.15803801398457 0.498460292404143 -0.638042933508984 0.0650347485148705 0.65392520233998 -0.882469463400326 1.88614677129497 -0.598677852353992 -0.210013707674145 0.364108033575521 -1.73495260521523 -0.965121102668379 -1.64198394441046 -4.15803801398457 -0.0238381012612864 -0.519801727476783
7 0.008197284555385 -1.94608975093876 -0.427175108381361 -0.279883960276133 -4.15803801398457 -2.38319682745436 -0.0956223086750594 -0.26197251068725 -1.53512634022705 1.16666305269148 0.0638731889912296 -0.837442121631868 -0.368301253888425 0.495892284677515 -2.70109146797733 -0.498671204276109 -0.370203614453121 3.18921892547625 0.454293099540615 0.356827020020613
```
