## Supplementary material for "A rationally designed mimotope library for profiling of the human IgM repertoire": Position weighted matrices of 790 clusters of mimotopes: ODXs_790_30.core_321.txt

```
A R N D C Q E G H I L K M F P S T W Y V
1 2.04425510122858 -0.766105466568652 0.641939149389579 -0.007059232298674 -4.25003355381191 -0.500236151340458 0.889963613436636 -1.73380334681208 -1.0110801302468 -1.91124350571696 -4.25003355381191 0.55187807579661 -1.44334677937349 -4.25003355381191 -4.25003355381191 1.29473596115796 -0.699650081518929 -4.25003355381191 -1.12239982212533 -0.701012493507873
2 2.0279782562074 -3.15779822515279 -0.310271497982703 -1.6355000860395 -4.25003355381191 -0.627054938071625 -1.33817237437098 -0.865748089086435 -4.25003355381191 -0.142753471307802 1.97801599761776 -4.25003355381191 -0.250764356137919 -1.4094020377717 -2.15818401521731 -1.83033563097386 -0.779437067252029 -1.65483329777016 -2.41007359852566 0.519488148781175
3 -1.59861234766524 0.167936525106936 -3.28184719165185 -0.462326526053302 -4.25003355381191 3.57910718762065 -0.278881777442846 -1.46321434049787 -1.4366422719581 -1.91124350571696 -3.51853975214747 1.76954756878195 -0.55031339207985 -1.89702358385241 -4.25003355381191 -1.33817237437098 -2.43389897246597 -4.25003355381191 -1.96611137594612 -4.25003355381191
4 -1.09229639791221 -1.78323291177146 -0.608885732991617 -0.602769098532731 -4.25003355381191 -2.54335606114579 -0.615405652089463 -0.327592275781737 -1.70815202421516 -0.389142934346126 -1.20320532077148 -1.65483329777016 -1.79123970573356 -4.25003355381191 -2.46460572611187 -0.553580969909255 2.74656497772565 -4.25003355381191 -1.62710277538777 -0.963385362294553
5 0.0983747322368378 0.167936525106936 -1.30617643458802 -0.602769098532731 -0.528528213635036 -0.627054938071625 -0.818567441597689 -0.711257197414468 -1.20822637105656 0.162335397801699 -0.803067977358491 0.153978248146031 -1.16325851626645 0.916905504025385 -1.50368873480216 -0.0914916927535715 0.529978711737954 0.594704082841636 1.5693796737106 0.997134943478989
6 -1.24215418765728 -0.627054938071625 -1.13716044323879 -4.25003355381191 -1.42310753872237 -2.54335606114579 -1.69068528400906 -0.711257197414468 -4.25003355381191 1.17424181438114 -0.490154406559091 0.153978248146031 0.836672685324584 -4.25003355381191 1.91927006717723 -2.85416396738253 -1.51168287533046 -1.15173299282479 -0.749231035485428 2.21894461775067
7 0.159422525816171 -1.78323291177146 -1.13716044323879 -1.13127900924388 -1.42310753872237 1.28233479894687 -0.278881777442846 -0.711257197414468 -2.47952585401455 -1.91124350571696 -1.75882137822511 0.55187807579661 -1.79123970573356 -0.513789015505268 -1.50368873480216 2.24481547802501 -1.26203017027719 -1.65483329777016 -4.25003355381191 -1.95942249758277
```
