## Supplementary material for "A rationally designed mimotope library for profiling of the human IgM repertoire": Position weighted matrices of 790 clusters of mimotopes: ODXs_790_30.core_322.txt

```
A R N D C Q E G H I L K M F P S T W Y V
1 1.13530502025468 -1.60341982030416 -0.174941712503311 -0.825597659600786 -3.97241129705873 -1.60341982030416 -0.271161382428271 0.438177130521244 -0.668635978367474 -0.518594098081169 -3.97241129705873 -0.763357229312408 0.161037674062489 -3.97241129705873 -3.97241129705873 1.12997886542729 0.198342650034328 2.71495840373612 -1.4495838861046 -0.278970671975144
2 -1.56096126068007 -2.05509440620872 -1.46334660801507 -0.209939588549663 -3.97241129705873 -2.71624624482609 -1.16430403460289 3.70794221464647 -3.97241129705873 -0.315134723769021 -1.88832464435789 -1.12730665351968 -1.7465464123829 -0.874774625337453 -2.3868636087925 -1.64978100559562 -1.68967865346852 -3.97241129705873 -1.91419337573494 0.593213939265622
3 -1.2943146719795 -1.25994790515035 -1.79628585060726 -1.92180895573532 -3.97241129705873 -0.217802032440581 -2.3868636087925 -2.68099104998406 -0.902743090956211 -1.39259451227223 -1.4214863342835 -1.61521962956692 -2.46705067382701 -0.874774625337453 3.21828494437575 -2.74951727186682 -1.2915507807177 -3.97241129705873 -2.60372243666279 0.356664583737038
4 -2.31246671232173 -2.05509440620872 -0.441573272739668 -0.387477472247139 -3.97241129705873 -1.60341982030416 1.45471074458714 -0.930039264905437 2.73551697415729 -0.518594098081169 -1.06934764602337 0.156449601643411 -2.46705067382701 -1.37783830038679 -3.97241129705873 -1.46918811228641 -1.47692459362753 2.9538113078017 -0.0425048661289977 -0.151640775487632
5 -0.550151731652452 0.380939858458839 -2.85263862713694 -1.45786393252193 -3.97241129705873 2.51736243840945 0.551990201893329 2.59895885094573 -0.668635978367474 -2.56123136307485 -1.63610441297847 0.31718273399274 -2.46705067382701 -0.874774625337453 -1.64978100559562 -1.30870713951185 -2.62395504533187 -0.610871676571672 -1.91419337573494 -1.17155440520573
6 -1.06934764602337 1.00711984594819 0.0500146246755446 -0.825597659600786 -3.97241129705873 -0.750287175288351 -0.064701505332974 1.18723949668136 -1.52947273143193 0.626528069688901 1.05397454862769 2.22067247647723 -1.26823234888156 -3.97241129705873 -1.97175297775739 -0.698605881322957 -1.9393266247464 -3.97241129705873 -3.97241129705873 0.593213939265622
7 -0.285323585671342 -1.25994790515035 -3.97241129705873 -0.825597659600786 -3.97241129705873 -1.25994790515035 -1.16430403460289 0.336470605097606 -1.98752270449363 -0.315134723769021 -0.255393332902537 -0.231358537706988 -3.97241129705873 0.739111789061468 2.7008831350073 -2.74951727186682 -2.24140511829602 -1.12730665351968 1.52921943099173 -3.97241129705873
```
