## Supplementary material for "A rationally designed mimotope library for profiling of the human IgM repertoire": Position weighted matrices of 790 clusters of mimotopes: ODXs_790_30.core_323.txt

```
A R N D C Q E G H I L K M F P S T W Y V
1 -0.852901279990571 -2.1327385950708 -0.423789042294671 -1.99324517716466 -4.26047000119352 -0.0144482085434695 -1.71026054774927 -1.25553212930853 -3.12513231232973 -4.26047000119352 -4.26047000119352 -2.14402079018322 -1.4632171849332 -4.26047000119352 -4.26047000119352 2.85452651035093 -1.6744545369683 -4.26047000119352 -4.26047000119352 -1.97861428568117
2 0.638452520331305 -2.1327385950708 0.421922051594866 -1.99324517716466 -1.44299993190714 -1.30802563108478 -0.299626638677259 -1.05904529326779 -1.22833415489243 -0.163561774653153 -1.77830605817779 -0.116320070632192 -0.570912411772647 -1.42930914640236 1.08531938663575 -0.838992707261062 1.95266471968224 -4.26047000119352 -0.614109871833138 -2.29800498235312
3 0.01374663276957 -1.53425738684172 -0.423789042294671 -0.77883962411795 -4.26047000119352 -2.56142267748151 -0.838992707261062 -0.731755866075684 -1.72770447239737 0.672066141408904 0.197041449759543 -1.3207718187603 -0.570912411772647 -1.06586486535517 2.37996187289826 0.236984279202073 -2.45221249194584 -4.26047000119352 -1.98529267991398 0.21504744063819
4 0.01374663276957 1.73754978468256 -1.32619000048195 -1.6551456480229 -4.26047000119352 0.221424074909165 -0.0270644561858132 -0.240226099547079 -1.22833415489243 -0.281448343119281 0.573639163641117 0.441184606647214 -0.0237120996798515 -0.327676278113418 -3.40485323674927 0.955173810775885 -0.884288837321984 -0.0498214386206627 -3.07131568859974 -0.307543324787442
5 1.04135004189263 -1.80268408405246 -1.00618432535667 -0.953151472627307 -4.26047000119352 -0.940352281249199 -0.635965428015466 -0.592307696166288 -0.563697449057738 -1.58905094717528 -2.69194813304951 -2.14402079018322 -4.26047000119352 0.410022614567948 0.934066874430235 1.85930927792551 -1.06952038613538 -4.26047000119352 -1.98529267991398 0.276355456849787
6 0.253306169500252 -0.78656729937328 -2.72530618038747 0.657934225505789 -4.26047000119352 -2.56142267748151 -1.07534531829058 0.659868618377239 3.11582528625072 -0.882170474456961 -2.69194813304951 -0.799889733194455 -4.26047000119352 0.289632754352631 -1.92485500699619 -0.0690637052668725 -0.376649111437721 -1.17189228133594 -1.37275911767887 -1.30435686522449
7 -0.53440929274702 -1.80268408405246 -0.744432957319992 -1.6551456480229 1.36579423912944 -1.53425738684172 -2.17704259510912 1.35485094415658 -3.12513231232973 -0.550765957834892 -2.40394545095447 -0.596341231396117 -4.26047000119352 -1.42930914640236 -2.87141848850601 2.45596959048984 -1.28208699223449 -4.26047000119352 -1.98529267991398 -1.1351393579436
```
