## Supplementary material for "A rationally designed mimotope library for profiling of the human IgM repertoire": Position weighted matrices of 790 clusters of mimotopes: ODXs_790_30.core_324.txt

```
A R N D C Q E G H I L K M F P S T W Y V
1 -3.29390054283978 1.63066158269991 -2.24432511244428 -2.36430319554449 -4.2199577850981 -1.03398258397509 -1.63418651889973 -2.01223507747701 3.91357414425552 -1.51239425783254 -4.2199577850981 -0.72043545246453 -4.2199577850981 -4.2199577850981 -4.2199577850981 -4.2199577850981 -4.2199577850981 -4.2199577850981 -1.57037338662151 -2.63998503635424
2 0.334747941883268 -0.861290599153977 -0.664833923313107 1.36935228584451 -4.2199577850981 0.149724569038231 -0.37775275256072 0.285725554251175 -1.98786839303735 -0.802941509381093 -1.03398258397509 0.992801070949766 -0.190891819333031 -4.2199577850981 -4.2199577850981 0.28347021877717 1.28662246332188 -1.59820323884978 -1.29517736466127 0.165226126259383
3 -0.659131105557579 -0.707077733613358 -2.24432511244428 -1.91873923718541 -4.2199577850981 -3.11077058042121 -0.996698846667133 -2.01223507747701 -3.06115997464949 0.311654584613049 -0.430636969485599 -1.24298771915054 -0.190891819333031 -1.35195597280807 1.99693702704042 -1.08524210045028 -1.45456003518166 -4.2199577850981 -2.35703732812789 2.55397909039636
4 -2.01822839036487 -1.72708859977235 -2.24432511244428 -0.874127507228127 -4.2199577850981 -3.11077058042121 -1.63418651889973 -4.2199577850981 -2.42692507854476 -1.00299653985646 -2.9872269019894 -1.24298771915054 -2.19665835384287 0.491654532140672 -4.2199577850981 -1.38904875444617 3.02591063573864 -4.2199577850981 -1.91073831811399 -0.419557606122819
5 -0.274985196028709 -1.23019302767683 -1.44048507930198 1.68527475627881 -1.36570346336213 -0.440735003020603 0.173283904080759 0.123717296457228 -3.06115997464949 -1.00299653985646 -1.88357649905815 -0.72043545246453 -2.87936013966651 0.0948546761987394 0.735177694360233 -0.169802402018662 0.805702819422021 -0.720435452464529 1.66326012331365 -1.05668962872367
6 -0.0419246672643713 -0.440735003020603 -0.790115658753028 -0.699329740494801 -4.2199577850981 -0.861290599153977 -0.556098900058776 -0.384909329219984 1.56766722072203 0.311654584613049 0.980814401585779 -0.958180872633949 -0.668080714101726 1.68223582254279 -2.80431366921013 -1.50641726771856 -1.93715143453987 -4.2199577850981 0.4086345617955 1.38741421379455
7 1.05814588575104 -0.115506152525047 0.392633819410486 -1.30388283538441 -4.2199577850981 -0.567768728675573 0.28347021877717 0.684798033397915 1.63066158269991 -0.627279409266589 0.234663654630005 0.612589751058146 -0.490894863377886 -0.696284373831931 -2.10373399883587 -0.834416359211645 -1.59820323884978 -2.38100972616635 0.245981402398344 0.0948546761987391
```
