## Supplementary material for "A rationally designed mimotope library for profiling of the human IgM repertoire": Position weighted matrices of 790 clusters of mimotopes: ODXs_790_30.core_325.txt

```
A R N D C Q E G H I L K M F P S T W Y V
1 -1.98158532745091 -3.07933003994009 -1.402329616124 -2.32890381015406 0.51673467526057 -2.02261598411696 -0.337998290426047 -4.19991942275143 4.10494973551789 -4.19991942275143 -3.44713481268261 -2.74377383352911 -4.19991942275143 -1.80417548569565 -4.19991942275143 -2.77099618516562 -3.47404410705282 -4.19991942275143 0.0014699672230013 -3.19305722951767
2 -2.29681624265217 -1.68960779224246 -1.20988868259321 1.75733817040391 -4.19991942275143 -0.528220893383442 0.323764177519812 0.539439453107546 -2.39178451348524 -0.431046219479393 -0.133316330050168 -1.56040237452179 1.11770179442198 -2.55318441438858 -1.40839724008706 -0.395091148795316 0.37821216632178 -4.19991942275143 -0.825916043405071 1.81355953839472
3 -0.513523947436135 -2.02261598411696 -0.210603415603788 -0.363035920296098 -4.19991942275143 0.189928407919623 1.71263441830971 1.25463709219663 0.430484961679617 -0.160911872575003 0.556655505336709 0.254580340771361 0.657770594291398 0.643368318136128 -1.59647214593602 -0.649154965724768 -1.16553787030869 -1.05475629224002 0.369922163295851 -1.18793192010428
4 2.6928023140731 -1.41923365038353 -3.20560770448589 -0.659941793897944 -4.19991942275143 -1.1916213285693 -0.957730902846015 0.782310411323976 -2.39178451348524 -1.81849691840771 -0.463232594802695 0.46754177423764 -0.293310105012583 0.933474435818328 -3.31533835103885 -0.720334278907048 -0.95187812218516 -1.05475629224002 -1.87376605447219 0.398167069776373
5 0.375074295008114 -0.401046033706788 -1.402329616124 -0.834975887336243 -1.32739297172391 -1.41923365038353 -0.516537574477423 -0.612677516150065 -0.0903663758265227 0.351966491161158 1.07349627205311 -0.138688353553519 1.32682826722566 1.44447236333432 -4.19991942275143 -0.649154965724768 -1.90025779879928 -1.56040237452179 -0.494605486104802 1.48593059659488
6 2.04606926493427 -1.41923365038353 -1.20988868259321 -1.26545012658493 -4.19991942275143 -0.528220893383442 0.521827978760153 -0.119577569111307 -4.19991942275143 -2.93478212495216 -1.35887648443408 -0.297850902111975 -4.19991942275143 -0.948205182279817 -2.06737095691411 0.392851173860597 1.05831742481394 -4.19991942275143 -4.19991942275143 1.20576540879198
7 -1.31361784737106 3.60825958421311 -0.303665160110201 -1.54095396216072 -4.19991942275143 0.268562300892229 -0.957730902846015 -1.13883743493988 -1.95112984270807 -4.19991942275143 -4.19991942275143 1.67151850348469 -2.16061911749607 -4.19991942275143 -4.19991942275143 -2.49654883359952 -1.16553787030869 -4.19991942275143 -1.53250709624727 -3.19305722951767
```
