## Supplementary material for "A rationally designed mimotope library for profiling of the human IgM repertoire": Position weighted matrices of 790 clusters of mimotopes: ODXs_790_30.core_326.txt

```
A R N D C Q E G H I L K M F P S T W Y V
1 -2.02745337940694 -2.84024215366859 -0.32777637197161 -1.60206454183725 -4.04931267643412 2.93870272251904 0.916497344935412 -1.35535844451937 2.35747318366187 -1.18706819910839 -3.22942620132492 -0.383952267297796 0.613068498953155 -4.04931267643412 -4.04931267643412 -2.87270911936243 -2.07774931421979 -0.761576431922286 -1.24613496466365 -0.431353644746299
2 -1.21700256328326 -2.84024215366859 -1.11387046113827 2.31966607806423 -4.04931267643412 -1.40602313018957 0.396762098008066 -2.80581944950662 -1.05161901544943 -1.53744169534512 -1.56605087784336 -1.27450291423401 -4.04931267643412 -4.04931267643412 2.87022882590918 -1.79190380698538 -3.25813856465349 -4.04931267643412 -2.73030735830533 -1.09203469950163
3 -1.02384214827792 -0.526366647777267 -2.36376013358579 -0.205203749511727 -1.03781635631353 2.65996454837022 0.396762098008066 -1.69792911553912 -2.12525519289361 -0.289846379225887 -0.49918291366727 -0.913152425094142 -0.535294143460657 -1.02384214827792 -2.10971380573322 -0.499182913667269 -0.657508015985196 1.00124201434038 -1.59386813227188 1.40535532203301
4 -1.70407970716813 -1.74606987562579 -0.918674184226783 0.49100862091777 -1.03781635631353 -0.229760545157594 -1.31119781429425 -0.471377437445656 -2.12525519289361 1.27968912885875 0.335907398426567 -4.04931267643412 2.64423592987857 -0.359548957295497 -3.08929782427479 -1.99581908063894 0.796595020926644 -4.04931267643412 -4.04931267643412 1.0730643649483
5 -1.70407970716813 3.64393846949357 -1.33967151408231 -4.04931267643412 -4.04931267643412 -0.370454514672059 -0.951257111057944 -1.07872460584042 0.102004766684522 -2.68874373442393 -2.32868343699201 0.668960349246865 -2.59652586211663 -1.52282769070588 -3.08929782427479 -0.578968553006292 -1.62093085552526 -4.04931267643412 -2.05296707352289 -2.95997588089792
6 -0.115269399952088 -0.900164130662214 -0.593181973048225 -2.73630906305796 -4.04931267643412 1.13738331402506 0.396762098008066 2.54672491831508 -0.819007369782119 -2.00117119004972 -1.21700256328326 -2.48959936584985 0.150252177719774 0.715645940027235 -3.08929782427479 -0.0955763524571157 -0.873739480945803 1.52814218230022 -0.731770970173704 -0.570359231506609
7 -0.21494231859588 0.493073486730856 -1.60749157470079 -1.60206454183725 -4.04931267643412 -1.40602313018957 -0.951257111057944 -0.646866129065952 -1.67292985054419 0.65588165437208 1.76059637981296 -0.624422447921319 1.81692725189474 -0.653794148831618 -2.51791382620031 -1.45434390029628 -2.07774931421979 -4.04931267643412 -1.59386813227188 1.47771011676529
```
