## Supplementary material for "A rationally designed mimotope library for profiling of the human IgM repertoire": Position weighted matrices of 790 clusters of mimotopes: ODXs_790_30.core_327.txt

```
A R N D C Q E G H I L K M F P S T W Y V
1 0.166647863344489 -0.57101933685103 -0.528594392085627 0.28653341480622 -4.15080779019483 -1.59749747329231 0.312206794031026 -0.671313045480565 -2.30533958107142 -4.15080779019483 -3.37666082935947 -0.040649615872395 -2.76548871589588 -4.15080779019483 -4.15080779019483 0.739531569869129 2.27104184206284 -4.15080779019483 -4.15080779019483 -0.0891452979358492
2 -0.0551043825304685 0.580724566486799 -0.654429224320033 -0.265513017381334 -4.15080779019483 3.01351115448487 1.27912314909287 -1.88544114927743 -4.15080779019483 -1.1020485074629 -0.795746235746698 0.752405776872058 -2.0719949130597 -4.15080779019483 -3.24216441075295 -1.37501358786446 -0.0984225581197423 -4.15080779019483 -4.15080779019483 -0.769633757965526
3 -1.89149945531841 0.205278481922797 -0.792297572799499 -1.79096596147829 -4.15080779019483 -0.431132633813849 -0.419416906510164 0.638627315893071 -2.95115253246916 2.10959427006403 1.49311534775871 -0.823316416572128 1.10026126104244 -2.46848422492728 -1.97796266431467 -2.41121381820316 -0.959438984647672 -4.15080779019483 -0.92986601209217 1.04232064340273
4 1.90092161422164 -3.00190689791511 -0.792297572799499 -0.265513017381334 -4.15080779019483 -1.09688082995463 -4.15080779019483 -1.04386794969707 -2.30533958107142 0.828988895935487 0.417571794530033 -4.15080779019483 -0.971060083943768 0.631251210322997 -2.68898653939642 -2.17838545508404 -3.40415302159272 3.40454647227323 -0.397424686814613 0.435640901223338
5 -1.63113412668449 -1.09688082995463 3.67096011197881 -0.0188427725391845 -4.15080779019483 -1.09688082995463 -0.081189045884684 -2.32766555734022 -4.15080779019483 -4.15080779019483 -4.15080779019483 -0.584435448765766 -4.15080779019483 -4.15080779019483 -2.68898653939642 -1.04595318507243 -4.15080779019483 -4.15080779019483 -4.15080779019483 -3.11759348694426
6 0.727286894110436 -0.186465774586856 -4.15080779019483 -1.17104436180968 -1.23328163643951 -1.59749747329231 -2.68898653939642 -0.375488241265096 0.966805920008143 -0.667314469142188 1.01102948559981 -0.584435448765766 0.0768770630354829 0.510479398813577 -3.24216441075295 -0.951066199535517 -1.19122732722569 -1.46751968346969 2.29237089663485 0.233587416582881
7 0.680068004002807 1.58661682132894 -0.528594392085627 -1.79096596147829 -4.15080779019483 1.37418395851661 0.312206794031026 1.77174684859556 -2.30533958107142 -1.38103607927736 -0.89952154663827 0.353350279338756 -2.76548871589588 -0.560179189105593 -0.997729735570895 -0.031793486378416 -1.62842958507338 0.169758907313614 -1.43946658877981 -0.922353645728966
```
