## Supplementary material for "A rationally designed mimotope library for profiling of the human IgM repertoire": Position weighted matrices of 790 clusters of mimotopes: ODXs_790_30.core_328.txt

```
A R N D C Q E G H I L K M F P S T W Y V
1 -4.15080779019483 -3.00190689791511 -4.15080779019483 -4.15080779019483 -4.15080779019483 -4.15080779019483 -4.15080779019483 -4.15080779019483 -4.15080779019483 -0.667314469142188 -2.50439825268908 -4.15080779019483 -4.15080779019483 -4.15080779019483 -4.15080779019483 -4.15080779019483 -4.15080779019483 5.24467178525636 -0.00938263510286565 -0.631544030915053
2 -0.522867527119818 0.0226623084016801 0.411603051587937 0.28653341480622 -4.15080779019483 0.288591424830787 0.192610451783103 -0.375488241265096 -4.15080779019483 -0.868368014976329 -1.26491973803041 -2.66140500462894 -1.60560747014389 -1.71281075144929 -1.97796266431467 0.312206794031026 1.93902661955768 -4.15080779019483 -1.7828841751677 0.0812267698131552
3 0.982121484502801 -4.15080779019483 -2.53865871366696 0.459250327116267 -4.15080779019483 -1.93284912955337 -0.081189045884684 3.40055847177013 -1.52147654195849 -1.1020485074629 -2.87558786539594 -1.10975603652545 -0.0529465154254911 -0.852475353139269 -2.68898653939642 -0.69893734149648 -1.19122732722569 -4.15080779019483 -4.15080779019483 -0.769633757965526
4 1.386843238271 -1.93284912955337 -1.30859187736337 0.0902907798555892 -4.15080779019483 1.48430688177417 0.525223906195776 0.079516215931861 -0.218621318641159 0.450888694453493 -0.698937341496479 0.46392878796891 -2.0719949130597 -1.71281075144929 -4.15080779019483 -0.484385379456312 0.0683871054728546 0.516194017434533 -0.25615923271849 0.304129954490555
5 0.233587416582881 -0.725940561358009 -0.305724464141331 0.0902907798555892 -4.15080779019483 0.288591424830787 1.21917691011643 0.570844073143173 -0.346704865374552 -0.191965146016556 1.1986282291333 -0.040649615872395 0.503654039203909 -1.21943993293787 -3.24216441075295 -0.357248498454334 -0.759786907208993 -4.15080779019483 -0.00938263510286565 -0.182523008624767
6 -0.637828503534478 0.442039698437011 -0.112721359932311 -1.44796091898934 -4.15080779019483 -1.59749747329231 -0.081189045884684 -0.515831525504365 -2.30533958107142 0.266707181043822 0.655866075404437 -0.584435448765766 -2.0719949130597 0.233587416582881 -1.97796266431467 0.710797302349684 0.119963191827132 1.70576483989546 1.26264299323374 -0.769633757965526
7 -3.18962549387523 3.22920346848125 0.746382520440033 -0.738839935969684 -4.15080779019483 0.823548231973267 0.0621963017428079 -0.671313045480565 -2.95115253246916 -2.18363920737116 -2.50439825268908 0.353350279338756 -0.971060083943768 -2.46848422492728 -1.97796266431467 -1.80201718712969 -2.0167549363789 -4.15080779019483 0.623145582457267 -1.09317514117449
```
