## Supplementary material for "A rationally designed mimotope library for profiling of the human IgM repertoire": Position weighted matrices of 790 clusters of mimotopes: ODXs_790_30.core_329.txt

```
A R N D C Q E G H I L K M F P S T W Y V
1 0.380655300224247 -4.25003355381191 -1.13716044323879 -0.602769098532731 -4.25003355381191 0.242382604276711 -0.437353660668408 -0.865748089086435 1.05695188439288 1.12805557662701 -3.03546434687345 -1.30075286714306 2.59468374187311 -4.25003355381191 -4.25003355381191 -0.553580969909255 0.316311628428043 -4.25003355381191 -0.749231035485428 0.921241202783589
2 0.431041329921568 -3.15779822515279 0.545869999057316 -1.3614726352645 -4.25003355381191 0.968178750583563 2.02942185821338 -0.711257197414468 -1.4366422719581 -0.686458241810716 -0.293246231086699 -2.82731093517448 1.17546979876491 -4.25003355381191 -0.136107096758455 -1.1434285966188 -0.624045358714362 -0.0289645078401072 0.269131384090692 0.881742690342609
3 -0.832485940933579 -2.54335606114579 -3.28184719165185 -0.334351002145004 -4.25003355381191 -0.766105466568652 0.674374272375659 0.982113292825615 -1.4366422719581 -0.389142934346126 -1.939069876147 -2.1251035265817 -1.79123970573356 -1.4094020377717 2.94980237846457 -2.35507279515717 -0.483775239587401 -4.25003355381191 -4.25003355381191 -0.963385362294553
4 -1.4094020377717 4.06784743882877 -1.71849033502601 -4.25003355381191 -4.25003355381191 -0.766105466568652 -2.15818401521731 -2.50138926175704 -4.25003355381191 -4.25003355381191 -3.51853975214747 0.153978248146031 -1.79123970573356 -4.25003355381191 -4.25003355381191 -3.62352552285027 -3.07327531632202 -4.25003355381191 -4.25003355381191 -4.25003355381191
5 -1.4094020377717 -2.11380158807748 -0.502330854728713 2.97496449829429 -0.528528213635036 -2.54335606114579 0.223047105193098 0.225300231087137 -4.25003355381191 -0.530155139361648 0.45558945129073 -1.30075286714306 1.31905893449105 -1.4094020377717 -3.38947942900525 -1.9849669652464 0.153978248146031 -4.25003355381191 -0.453020102338289 -0.19948555296496
6 -0.334739827905025 -4.25003355381191 -1.49765362622464 -1.6355000860395 -4.25003355381191 -2.54335606114579 -1.69068528400906 -0.865748089086435 -2.47952585401455 -0.530155139361648 1.02200346691478 -1.65483329777016 1.27276581750586 2.05500519637611 -1.33817237437098 -0.182146384749321 1.70748851643382 -1.65483329777016 -1.12239982212533 -1.69770783753463
7 -1.24215418765728 -0.275822199892122 1.44172730911375 0.33847904889038 -4.25003355381191 1.41700171083119 0.674374272375659 -0.118856938817957 0.00456425897585285 -1.56932455249822 -1.939069876147 0.0346291158394071 0.10677695106315 -0.513789015505268 -3.38947942900525 -1.23751701433888 1.45200422056116 -2.43389897246597 -2.41007359852566 -1.95942249758277
```
