## Supplementary material for "A rationally designed mimotope library for profiling of the human IgM repertoire": Position weighted matrices of 790 clusters of mimotopes: ODXs_790_30.core_330.txt

```
A R N D C Q E G H I L K M F P S T W Y V
1 1.60479194552492 -0.0781157356122631 0.209707822507984 0.191746266806456 -4.15080779019483 -0.725940561358009 1.1566314177998 2.64912408245092 -1.86081301813143 -1.1020485074629 -4.15080779019483 0.46392878796891 -2.0719949130597 -4.15080779019483 -3.24216441075295 -0.778183421322989 -1.46751968346969 -4.15080779019483 -1.43946658877981 -0.631544030915053
2 -1.41065121683923 -1.93284912955337 -1.53194137097305 -1.44796091898934 -4.15080779019483 -1.09688082995463 -1.50379812116345 -1.54744347494032 -2.30533958107142 -1.38103607927736 -2.50439825268908 -0.379546463573404 -4.15080779019483 -4.15080779019483 3.46210511068643 -1.64521573712902 -2.25877010882011 -4.15080779019483 -4.15080779019483 -4.15080779019483
3 -1.41065121683923 0.823548231973267 2.41290918134454 -1.17104436180968 -1.23328163643951 1.33552566159899 -0.862036721124106 -1.54744347494032 1.60863462680654 -0.191965146016556 -3.37666082935947 0.353350279338756 -1.60560747014389 -1.21943993293787 -2.68898653939642 -0.297648735853132 -2.91459352884478 -4.15080779019483 -1.16228165003351 -1.28697367344148
4 -0.317243019685656 -2.37054057231808 -1.53194137097305 -0.738839935969684 -4.15080779019483 -3.00190689791511 -1.50379812116345 -2.32766555734022 -1.01640828649072 -0.667314469142188 1.01102948559981 -0.584435448765766 -1.60560747014389 -0.560179189105593 -1.50379812116345 -1.50379812116345 2.48284382109392 -4.15080779019483 -1.43946658877981 -1.09317514117449
5 -0.0551043825304685 -0.303618771828764 0.695707108136348 -1.17104436180968 -1.23328163643951 -0.431132633813849 -0.862036721124106 0.570844073143173 -2.95115253246916 1.07319385169155 1.17327626250114 -0.040649615872395 0.0768770630354829 -1.71281075144929 -2.29010786887582 -1.50379812116345 -0.0984225581197423 -0.959438984647672 -1.7828841751677 1.3056611604428
6 -0.0551043825304685 -0.89952154663827 -3.1303699801154 -2.90123284347444 -4.15080779019483 0.205278481922797 -1.97796266431467 -2.96858886967605 -4.15080779019483 1.23255087278567 2.37122998561788 -0.584435448765766 -0.195618191977912 0.631251210322997 -1.72148723505556 -1.14752306543784 -0.856162010045538 -1.46751968346969 -2.23446449174202 0.233587416582881
7 -1.89149945531841 -0.186465774586856 2.82019157024981 0.0902907798555892 -4.15080779019483 -1.32558291684919 0.422643339880849 -0.671313045480565 0.00777332969203185 -0.333696248243702 -1.41065121683923 0.662506967951227 0.757109191063129 -0.560179189105593 -2.68898653939642 -0.69893734149648 -1.46751968346969 -4.15080779019483 -2.23446449174202 -0.922353645728966
```
