## Supplementary material for "A rationally designed mimotope library for profiling of the human IgM repertoire": Position weighted matrices of 790 clusters of mimotopes: ODXs_790_30.core_331.txt

```
A R N D C Q E G H I L K M F P S T W Y V
1 -0.472107759291999 -1.04181035033597 -1.52079159749759 -0.885108165651043 -4.00299916291415 -1.31815275907391 0.721309455092132 1.52961512929117 -1.24080732258747 -0.815219627660366 -2.63351259761769 -1.18595253079183 -1.32640829369852 -4.00299916291415 -4.00299916291415 -0.572418498262058 -1.99451536205501 3.84745615324451 1.51621745262553 -0.0957236868825168
2 0.393522659676068 -0.434937059140897 -2.28326417127356 -0.447962143235547 -4.00299916291415 1.17873160686182 2.0318013188305 0.870123124425537 -0.194141630753316 -0.0393646851381004 -1.12817390209825 -0.823024746517226 -0.968916525962149 -0.934156207335502 -3.0187957423491 -0.125736833770526 0.60775010145659 -4.00299916291415 -0.438782452083342 0.112866635203855
3 -0.345996003590411 0.108897667470739 -0.235802624506197 0.0293096116477445 -4.00299916291415 -0.137544671041842 0.359078953936373 1.57306449204873 -2.04243893415392 -0.375753716622934 -0.723405621251978 1.43430447212872 -0.239090733915423 -4.00299916291415 0.824320968921016 -1.09198420165855 0.136941163828426 -4.00299916291415 -1.50708372490729 0.456826082235404
4 -0.23002746033241 -1.04181035033597 -0.656037178482236 -1.16607661335043 -4.00299916291415 -4.00299916291415 -0.572418498262058 -0.989270635431523 -2.04243893415392 -4.00299916291415 -1.69281468953195 -1.18595253079183 -4.00299916291415 -1.43561578106273 3.33174966939824 -1.52660966330158 -3.19079024749066 -4.00299916291415 -2.65422641045459 -2.26574489880498
5 -1.94379206346706 -4.00299916291415 -2.9007579505146 -4.00299916291415 -4.00299916291415 -1.66027590017575 -1.70642928933413 -1.6118104271051 -4.00299916291415 -1.45031600720949 -4.00299916291415 -2.41049304596356 -4.00299916291415 -0.934156207335502 -4.00299916291415 -3.27865696500148 -2.67428004089836 5.13498585696131 0.683571941412662 -2.26574489880498
6 -0.763164517175698 2.21242054568553 -1.02456976403943 -0.885108165651043 -4.00299916291415 -1.66027590017575 0.359078953936373 0.471402577390063 -1.58664679423059 -0.375753716622934 0.0706376932564235 -0.533290545106588 -0.443890825764525 -0.0227908093972992 -2.02675936999628 -0.662428310665493 0.926792593429989 -0.670896477310809 -0.261464237705178 -0.212539670114651
7 -0.763164517175698 -0.278591458603603 -1.85223204061271 -0.447962143235547 -4.00299916291415 -0.278591458603603 0.359078953936373 -1.26721871325217 1.68664359256781 -0.815219627660366 -0.407674328196802 -4.00299916291415 -0.682650893729753 -1.43561578106273 -1.70642928933413 0.49019061829602 0.365304321761287 -1.99451536205501 1.12764273252531 1.1197979997276
```
