## Supplementary material for "A rationally designed mimotope library for profiling of the human IgM repertoire": Position weighted matrices of 790 clusters of mimotopes: ODXs_790_30.core_332.txt

```
A R N D C Q E G H I L K M F P S T W Y V
1 0.0213785696740783 -2.87556232658031 -0.0475644478534178 0.619654442936613 -4.07136696354455 0.18187793245018 0.956440709805966 3.284632942006 -0.86200406427416 -1.57881553970737 -4.07136696354455 -0.427604091281591 -1.92775198130157 -4.07136696354455 -2.55526942914676 -0.622350932898833 -0.700771182639277 -4.07136696354455 -4.07136696354455 -2.38469064886521
2 -1.06645507928732 -4.07136696354455 -3.00755993284789 -0.582793557919559 -1.08040107127661 -2.23082269885385 -1.8324802622109 -1.12122513547366 -4.07136696354455 -0.0334800900610883 0.393422246139363 -1.31656586627757 1.37929934624888 0.903692829732286 -4.07136696354455 -0.994012293732557 -2.41322477539784 3.8331666490714 -1.28826504943139 1.56731884018
3 3.31791600655071 -4.07136696354455 -0.497943266478262 -2.77233551170701 -0.174114765707806 -4.07136696354455 -1.8324802622109 -1.73881649502987 -4.07136696354455 -0.948218558124802 -1.60734190696772 -0.955979474389697 -0.816365386671885 -4.07136696354455 -1.57301183665342 -0.796246322532858 -0.513039072718612 -4.07136696354455 -1.63507705313008 -0.613754289527783
4 1.39354956564917 -4.07136696354455 -1.64865970371728 0.0217705893886913 -4.07136696354455 -1.78680049898614 0.781752920619681 -0.690145830815404 -1.37101307232358 0.850303333921045 0.441793662739723 -2.52711310207036 2.39095212221238 0.671000784774822 -1.57301183665342 -0.796246322532858 -1.87177396994975 -0.427604091281591 -1.28826504943139 0.46415242498974
5 -0.606832426593488 3.44427221843884 -0.961490936326167 -0.582793557919559 -4.07136696354455 -1.44775704264439 1.31832350615454 -2.8413791601484 -2.82349817323154 -0.510893952366067 -1.25920023278416 1.29485627738873 -2.63342589786808 -1.56424321066104 -2.14907585905599 -1.35317195136111 -2.41322477539784 -4.07136696354455 -2.09256595469451 -2.99441724520804
6 0.393422246139364 -2.87556232658031 -0.789887607319901 -0.249072545344223 -4.07136696354455 -1.17342416917823 0.352331984368007 3.14800978859813 -2.16455075097179 -0.948218558124802 -0.856907053982163 -0.221795632991207 0.10602408964577 0.23164096308415 -3.12270507209001 -1.654424263837 -1.66205836607452 0.513498331304191 -0.0979147342373201 -0.47494328301666
7 0.103859038888729 -1.78680049898614 0.216806246355823 -1.6432489667234 -4.07136696354455 0.8061791555739 -1.35317195136111 -0.690145830815404 -0.329993825531909 0.0960165894775753 -0.365745961460465 -2.52711310207036 -0.374774942268538 -4.07136696354455 1.78000684218193 -0.706680150018364 0.823352777007156 -4.07136696354455 -2.09256595469451 0.157693136288827
```
