## Supplementary material for "A rationally designed mimotope library for profiling of the human IgM repertoire": Position weighted matrices of 790 clusters of mimotopes: ODXs_790_30.core_333.txt

```
A R N D C Q E G H I L K M F P S T W Y V
1 -1.29759951229047 2.56871256147108 -2.34935896084935 -0.988991818925709 -4.2788733402788 -1.8369445013212 -2.90178970162898 -1.51802854279251 -4.2788733402788 -0.918105463615043 -3.08153894757646 0.938681678518704 -4.2788733402788 -2.68835480335165 -4.2788733402788 -2.03784730545339 -2.24820530808452 4.33238323166658 -1.68138275140581 -2.73998593208521
2 -3.38193977973254 -2.59322980655823 -0.559306394450366 -1.68975102643852 -4.2788733402788 -2.59322980655823 -1.11101143723899 -1.09473551370023 -2.09550673161192 -2.41121704673616 -4.2788733402788 -2.17733440395178 -4.2788733402788 -4.2788733402788 3.54790412617102 -2.90178970162898 -2.24820530808452 -4.2788733402788 -1.68138275140581 -2.33081267685585
3 0.601294374874894 -2.59322980655823 -3.32547906823081 -2.46795213028125 -4.2788733402788 -1.34331634630457 -0.874983033762572 -1.29091289286934 -1.49153753309512 -0.918105463615043 -0.478588612216649 -1.0726718947013 2.39758528599548 0.773595230147604 2.07286280351293 -1.29297457267221 -1.10519514916229 -4.2788733402788 -0.650363127388707 0.354632939257842
4 -1.1481178852742 -2.16608720335708 -0.280427694723747 -1.41658930390916 -4.2788733402788 1.35834413554687 -0.0638389269487645 -2.11964519102203 0.907834192881786 0.430926120399646 0.39750469665393 -0.0230567932206905 1.78841682570278 -0.183572887920086 -4.2788733402788 -0.336185247471046 -1.31742261190171 -4.2788733402788 -1.68138275140581 1.46007931547607
5 0.0406207107924777 -0.333129817431506 -0.780538847173177 -0.27419439285338 -4.2788733402788 -2.16608720335708 -0.672194888552974 -0.501564455100959 -1.49153753309512 0.193298523020954 0.283688239428502 -1.0726718947013 0.150788988505155 -1.95028056499339 -2.90178970162898 -0.336185247471046 1.77471437178013 -2.48445662963957 -1.40793418836622 1.07937414835445
6 -0.159519339223724 -0.333129817431506 -0.198284392097428 0.895903611854115 -4.2788733402788 -1.34331634630457 0.0552038527820478 1.41728150049278 -0.600004236667869 -0.200233233345176 0.0249628841705499 0.40412238350122 2.17409250725599 -1.46437886527243 -2.90178970162898 -1.61786276824801 -2.04525272947169 0.258346195447887 0.127753049531343 0.560718381588238
7 -2.12558178136848 -1.8369445013212 -1.77244507652135 -1.18700636414246 -4.2788733402788 -0.68382413970101 -0.672194888552974 -0.922069133628096 -4.2788733402788 0.193298523020954 0.0249628841705499 -1.35604017095415 1.34876029162663 -0.570746333480427 2.45489088648195 -0.610473873263331 -1.00974559789988 0.873412654949715 -1.68138275140581 0.114123011267636
```
