## Supplementary material for "A rationally designed mimotope library for profiling of the human IgM repertoire": Position weighted matrices of 790 clusters of mimotopes: ODXs_790_30.core_334.txt

```
A R N D C Q E G H I L K M F P S T W Y V
1 -1.98112624926061 -0.178668835886185 -0.160272180314226 -0.154079625209966 -4.02364015473912 -1.35735327291001 -1.26225140417482 -0.796629729505782 3.47178640546037 -0.416605094189626 -2.66760130053082 -0.126736463447508 -4.02364015473912 -4.02364015473912 -4.02364015473912 -1.744567834547 -0.607079331501397 0.77339547736496 -0.302452112455621 -0.673893915775578
2 -0.803463957769647 -0.475713393352211 -1.88989221326781 0.632154335116742 -0.988167478617859 1.70814985584715 0.568634194368806 0.602559150214477 -1.00200249717226 -1.95472312330059 -0.113068279632856 0.824008323958022 -4.02364015473912 -0.974160823578283 -1.48334701179485 -0.901412225025334 1.41711357674517 -2.03165988191198 -0.479553803214409 -1.26946192776504
3 0.116976026207945 -1.69855610266801 -1.29080623934311 0.236069215549279 -4.02364015473912 -0.850208959984216 -0.613008172028418 0.75686137270129 -2.74614464602437 -1.95472312330059 -2.28391272069246 0.214149746503182 -4.02364015473912 -4.02364015473912 2.33262355294931 -0.901412225025334 0.848664101177772 -4.02364015473912 -0.681478823632885 -0.136891270842242
4 -0.650843670024569 0.176486084652364 -0.542640579522031 -0.925200947664459 -4.02364015473912 0.544921908603137 -0.372763880107725 -0.1226515308905 -2.74614464602437 -0.416605094189626 -1.51789113918785 -0.126736463447508 -2.55344202187039 -0.974160823578283 -2.47430180896099 -0.613008172028418 1.44163175813537 -1.22545428307542 1.69883480335279 1.02866360595272
5 1.5233943141818 0.176486084652364 -0.696504322835134 -0.31171947982018 0.873433811487846 -0.850208959984216 -1.26225140417482 -0.263963895052206 1.3789850238912 -1.48918654343404 -1.16779890574746 -0.126736463447508 -1.00885682263411 -1.47452452788645 -1.26225140417482 0.714644015975241 0.269981518390231 0.214149746503182 -1.19700907649977 -1.53889726549615
6 -0.0640311690620384 0.838148893170831 -0.542640579522031 -2.01430492942048 0.474446094910397 -0.475713393352211 -4.02364015473912 -0.263963895052206 -2.07939804962136 1.63553084836215 1.35331549945879 0.358485827778354 -0.723077528757273 -0.603358819249056 -0.901412225025334 0.0686439518616581 -1.57295954483314 -4.02364015473912 -0.916338092158952 0.489685892883477
7 -2.99515880836145 -4.02364015473912 -4.02364015473912 -4.02364015473912 -4.02364015473912 -4.02364015473912 -2.47430180896099 -4.02364015473912 -2.74614464602437 -2.64631757729194 -2.66760130053082 -4.02364015473912 -4.02364015473912 0.635357865550948 -4.02364015473912 -4.02364015473912 -4.02364015473912 5.28082336492596 -0.916338092158952 -4.02364015473912
```
