## Supplementary material for "A rationally designed mimotope library for profiling of the human IgM repertoire": Position weighted matrices of 790 clusters of mimotopes: ODXs_790_30.core_335.txt

```
A R N D C Q E G H I L K M F P S T W Y V
1 0.307337123396132 -1.31629436317862 0.0672182273056268 -2.23318653166876 -4.14594584392635 1.45843351006062 0.202371516595599 0.6484557687226 -1.51229358838235 -0.858882265107279 -2.4960276886375 0.363138061659324 -0.522259156049006 -4.14594584392635 -4.14594584392635 0.501642825883986 1.47765596142446 0.6723384742892 -1.7738664535654 -1.50171644413717
2 -0.0453907881230567 -0.421508635687035 -1.52276447248356 0.889712584880384 -4.14594584392635 -0.890047339840463 -0.230741399905208 -1.87649688863267 -2.94337911424273 0.174731916872048 -1.12318841826258 0.112720033700138 -0.185935377968051 -4.14594584392635 -1.71242797171992 -0.941611647345519 2.23462945059336 -4.14594584392635 -2.22581327842688 0.381174016235181
3 -2.60960184384726 -1.92394063400127 -4.14594584392635 -2.89338315075817 -4.14594584392635 -4.14594584392635 -0.409789750043659 -0.506231140007569 -2.29675704572939 -1.09265573948264 -1.74641467787077 -1.93543542790107 -4.14594584392635 -4.14594584392635 3.54766548972872 -2.16968224439616 -2.90676399215588 -4.14594584392635 -4.14594584392635 -3.11009435562719
4 -1.62201685860097 0.991989346622019 -0.103020025311249 -1.78195384103279 -4.14594584392635 -0.0684069789228222 -0.409789750043659 0.946545274387826 -1.51229358838235 0.0652586304212981 -0.148914671554944 -0.19048798217099 2.60616502933729 0.243355577684278 -0.988293592871653 -2.16968224439616 -0.211732690389255 -4.14594584392635 -0.117802774622284 0.00827882254459642
5 -0.890047339840463 0.451840996476107 0.598503734170713 -2.23318653166876 -4.14594584392635 -0.890047339840463 -0.409789750043659 -0.66175978533497 -1.51229358838235 -0.0532087606966534 0.0323916923052446 1.00256955924249 -0.043232471311356 0.0820104544625366 -2.68084049902388 0.467457166390358 1.37451806635004 0.179515926312918 -2.88755406107509 -0.621978229372328
6 -0.890047339840463 -0.716405101925364 -2.53032767815683 -1.43873664482898 -4.14594584392635 -1.58835952295197 -0.230741399905208 -1.87649688863267 -2.29675704572939 -1.37177597765069 -1.95577436455292 1.00256955924249 -2.75744449565226 -1.2100998783484 3.15522501247847 -1.79301277683934 -1.80056687567648 -0.0309330218446031 -1.15291539296806 -1.50171644413717
7 -0.890047339840463 -1.58835952295197 -2.11150361986446 -0.929357982778759 -4.14594584392635 -1.58835952295197 -1.49460503792331 -0.0117779720353672 -0.808175693706309 -0.657759932326885 -1.74641467787077 -1.10036659946329 -1.59647446236473 0.520290573145463 2.16434364876195 -3.47969332326144 -2.5414145726094 3.78002408266773 0.000340345449952875 -1.50171644413717
```
