## Supplementary material for "A rationally designed mimotope library for profiling of the human IgM repertoire": Position weighted matrices of 790 clusters of mimotopes: ODXs_790_30.core_336.txt

```
A R N D C Q E G H I L K M F P S T W Y V
1 -2.37043626242437 -2.11492615675012 -1.52639219873185 3.40012010021903 -4.0059854964992 0.102910955963613 1.51440311711292 -0.762154433316321 1.08935521335175 -0.0453314414104656 -2.25304838303766 -0.828844091123349 -4.0059854964992 -4.0059854964992 -4.0059854964992 -0.668284706438382 -1.99989427898765 -4.0059854964992 -0.267396988551359 -1.83821634130035
2 -0.478003044845831 2.63615615791539 -1.85768533734707 -0.11888581998811 -4.0059854964992 -0.143497038343587 -0.867087569212622 3.08750091244518 -1.24650854271956 -2.61705903907161 -3.165907597132 -1.19167127861873 -4.0059854964992 -4.0059854964992 -4.0059854964992 -2.44423052011691 -2.29992220406859 0.00162451545121292 -4.0059854964992 -2.27096001892587
3 1.0210744007261 -4.0059854964992 1.04023553699973 -0.655899933352765 -4.0059854964992 -2.11492615675012 -0.33777963086572 1.83918061043382 -1.59222075589434 1.25077077687916 -1.13391040541329 -0.0915186225627705 -4.0059854964992 0.803458756342252 -4.0059854964992 -0.265762357889471 -0.298052540000036 0.461194127058403 -0.882035799994674 0.289063755503467
4 -0.616176200980129 -1.04757210255986 -1.85768533734707 -4.0059854964992 -4.0059854964992 -2.11492615675012 -0.867087569212622 -0.995047024853988 -4.0059854964992 -0.821040869906908 2.16620620014081 -0.0915186225627705 -0.449791452842117 -0.0287598995563433 -4.0059854964992 -1.91731956065528 1.4282069551125 -1.99989427898765 -0.109531189210973 0.106879417169789
5 -1.13391040541329 -1.04757210255986 -2.90544473389262 -1.17180154946033 -4.0059854964992 -2.11492615675012 -4.0059854964992 -1.61737388434067 -4.0059854964992 -2.61705903907161 -3.165907597132 -1.19167127861873 -0.974698444216482 -2.21594980150677 3.45910304478244 -1.37239781112353 -2.67918237191645 -4.0059854964992 -1.51268972001238 -1.83821634130035
6 -0.0287598995563433 -1.04757210255986 -1.85768533734707 -0.276673500832374 -4.0059854964992 -1.32382810527834 -1.22853797184048 -0.762154433316321 -0.734371489565883 0.558619658256151 -0.322041841257679 -0.539173883529697 -0.974698444216482 -0.939947389164525 -2.0321203875411 1.1694709588761 0.956065643010896 -4.0059854964992 0.0327514363336375 1.16124419339969
7 -1.35806195276058 2.20629235608059 0.501343614439992 -1.52093359099559 -4.0059854964992 -0.284521363266396 -0.867087569212622 -0.762154433316321 0.584139112100444 -0.381666819616678 -1.94919834121058 0.75671815039299 -0.688502847707757 -0.568632839132085 -4.0059854964992 -0.764264473294166 -0.911359181592555 2.68855237606424 -0.646850139649253 0.20084547009158
```
