## Supplementary material for "A rationally designed mimotope library for profiling of the human IgM repertoire": Position weighted matrices of 790 clusters of mimotopes: ODXs_790_30.core_337.txt

```
A R N D C Q E G H I L K M F P S T W Y V
1 -1.81332642378422 -4.10836360272568 1.0191158820349 3.97411632967048 -4.10836360272568 -0.816723306582037 -0.540208167404499 -2.25278529428557 -0.403319177909116 -2.10755898822503 -4.10836360272568 -4.10836360272568 -4.10836360272568 -4.10836360272568 -4.10836360272568 -1.29403947216473 -4.10836360272568 -4.10836360272568 -4.10836360272568 -2.44866740918035
2 0.444325884429325 -0.347040430137502 -2.46576964870553 -2.16622087476684 -4.10836360272568 0.00670819558839612 -1.06560092366258 2.8004857938299 -2.88311891614255 -1.30008915786238 -1.32983969303022 -0.740277943548327 0.391430049735411 -4.10836360272568 -1.90036521649969 0.00362925806326855 0.782799022638446 -4.10836360272568 -0.64643240638394 -0.686433534149641
3 0.107664266375496 -0.816723306582037 -1.22732528077599 -0.65554961598972 -4.10836360272568 -2.93457375501535 0.706829316508971 -0.163100190011709 -2.88311891614255 -0.107357904696976 0.627378461617069 -1.38697611784782 1.18655727326164 -1.63355272543022 -4.10836360272568 -1.56558125192212 -2.47695641441786 3.80804087044223 0.381529052944618 -0.19794282579188
4 -0.679528987327111 2.46456655254243 -3.06492562115053 -0.322560080415993 -4.10836360272568 -0.347040430137502 -0.15590405022545 -0.961561173349412 -0.934004177470741 0.140580191313857 0.587149965394339 1.34763818353417 -0.26969534019961 0.318923995365774 -2.61770671552606 -3.4272385255586 -2.84607060623968 -2.18330076458344 1.68317084641551 -0.686433534149641
5 0.0297613031833349 2.28220694847864 -2.46576964870553 -1.36732399481932 -4.10836360272568 -1.0147673032858 -1.42343112448946 2.68600874184234 -2.23026530672186 -0.406933653524573 -0.0108266434083795 -0.115578794491548 -0.651506058664401 0.157356556551838 -4.10836360272568 -2.33708706440855 -1.73087864774555 -4.10836360272568 -1.35878951358756 -0.0978971373880303
6 1.50248151166153 -0.816723306582037 -2.04368743656981 -1.08921343031941 -4.10836360272568 -0.642613069977338 -0.779118721080993 0.72448403498385 -2.23026530672186 0.775315815959786 1.15343270120154 -1.02769052984537 -0.448006564612952 -0.232894879809312 -4.10836360272568 -0.213258568686587 -0.676557663574962 -2.18330076458344 -0.84716703193248 1.08665901354566
7 0.107664266375496 -0.219241349105039 -1.71754896681961 -2.16622087476684 -1.15169937363473 -1.24438985601216 -0.779118721080993 -1.46729490111727 -1.78244391355382 -0.785470024273117 -1.05058852884189 -0.500721340292223 -1.99506414935254 -1.13780143065429 -4.10836360272568 1.92643962434694 1.088107987424 -4.10836360272568 0.286572317313394 -0.305446732511255
```
