## Supplementary material for "A rationally designed mimotope library for profiling of the human IgM repertoire": Position weighted matrices of 790 clusters of mimotopes: ODXs_790_30.core_338.txt

```
A R N D C Q E G H I L K M F P S T W Y V
1 -0.230085407378815 -3.25763067706514 0.512270944741408 -0.135403181908165 -4.31429364776196 1.00344901679059 0.947209178833148 -1.58520115616464 -4.31429364776196 -0.0608972837101781 -2.78312409689872 -0.524517299210722 -2.36537741763582 -4.31429364776196 -4.31429364776196 0.22869347703264 1.94836226625766 -4.31429364776196 -0.720049223787214 0.168293227296913
2 3.42975054562129 -4.31429364776196 -1.83854652433757 -1.48413922917898 -1.54536802372025 -1.21654772753622 -0.564428480837128 -0.698316132142855 -2.59134086897014 -2.02960014065138 -1.01843320639178 -1.42380303366239 -2.36537741763582 -0.881195409970269 -2.96004706815786 -0.564428480837128 -3.63493523979558 -0.905196220459905 -2.08394164163378 -2.39378746663748
3 -0.640596217335678 -4.31429364776196 -0.629179080065805 -2.09182861365965 -4.31429364776196 -1.21654772753622 -0.944155325727391 -2.61289819700159 -3.2095834176514 -0.812606270670844 -1.4462651450425 -0.905196220459905 -1.2871201674137 0.181547729605391 -3.48378045520772 -0.680243157158197 2.81426508388898 -4.31429364776196 -1.24648816806867 -0.827101285947984
4 2.15117913054385 -1.21654772753622 -1.11068605206941 -1.05787115001302 -4.31429364776196 2.28755428961429 0.196218892170185 -1.1633216894363 -4.31429364776196 -0.812606270670844 -3.60936254790315 -0.0938189042745744 -0.520002808814467 -0.0938189042745744 -2.02399041317868 -0.509830740414206 -0.483287645998125 -0.157252559166082 -1.04888715307316 -0.327308274421567
5 2.56556381551225 -2.23011246936398 0.0193248460889073 -1.05787115001302 -1.54536802372025 -4.31429364776196 -1.17955055766329 0.494392300144769 -1.55881124594977 0.0335866202295728 -1.57647682712718 0.8669576822596 -0.249527905677343 -1.53175432349483 -2.27400741036912 -0.134544377580881 -1.3853167053978 0.187233832975493 -2.52283112001618 0.669436210202435
6 -0.844268482994039 2.51011669493115 -0.849936933902942 -1.25531863265622 -4.31429364776196 0.881202771260268 -0.406468399136726 -0.347217363198359 -2.15994687612697 -0.388336509615925 -0.143422870127673 2.60796941940787 -1.56547010607836 -0.254102439921914 -2.96004706815786 -1.81096858197147 -2.31172178825312 -4.31429364776196 -0.452426579505937 -0.507013621898306
7 0.251450063578171 -1.21654772753622 -2.41220784140058 -0.884221965799326 -0.10890081501961 -1.90274316332727 -1.17955055766329 -1.1633216894363 -2.15994687612697 0.43080230750946 1.8213099563485 -1.14132101925454 -0.520002808814467 0.0504243540549054 -1.81096858197147 -1.36094995424545 -1.50399983167751 -4.31429364776196 0.140150706644062 2.08772509195667
```
