## Supplementary material for "A rationally designed mimotope library for profiling of the human IgM repertoire": Position weighted matrices of 790 clusters of mimotopes: ODXs_790_30.core_339.txt

```
A R N D C Q E G H I L K M F P S T W Y V
1 -0.484053409058547 -2.33608691546807 0.17502958710195 -1.13318064460316 -4.1311541443441 -0.0388573027650425 -0.201301821319763 3.73172659334836 -0.779245416836193 -2.82304685890474 -4.1311541443441 -4.1311541443441 -4.1311541443441 -4.1311541443441 -4.1311541443441 -1.00787130946939 -2.88291254044951 -4.1311541443441 -0.691193145965609 -1.47373971917701
2 0.0620037490908602 -2.97077717894703 1.48357938083029 -1.41065316919232 -4.1311541443441 -1.8968138745063 -1.46661602403358 3.43114057146222 -0.0617489042458234 -1.3435840086323 -2.17434069578822 -0.161019936553107 -2.73294055831949 -2.43445542886911 -4.1311541443441 -2.37693308412954 -1.59154617114568 -1.43025539398863 -4.1311541443441 -0.731132152448204
3 -0.278206405354058 0.806369044202444 0.17502958710195 0.0204651830021219 -4.1311541443441 0.244756319962675 -0.201301821319763 0.464524160427316 -1.82456055957879 -0.294676292175028 0.499763584343536 2.18830088374178 -1.21601565087018 0.111651653296753 -1.10961686774137 -0.445527171731379 -0.316869045600402 -2.22386571237847 -2.86361481673903 -0.143356917991955
4 0.457187933061714 -1.2880162428973 -0.615775050794138 0.85755737741481 -0.293038998460396 -0.264568506678282 -0.380486883705132 0.0178072857376418 0.415252924365142 0.49052474788164 1.10709608804125 -0.161019936553107 -0.932856380094653 0.273084894393522 -2.65602723783814 -0.093124657739524 -1.15340061857019 -4.1311541443441 0.240758898864715 0.410971175506335
5 -0.377461677508812 -1.2880162428973 -4.1311541443441 -1.13318064460316 -0.293038998460396 -4.1311541443441 -1.10961686774137 -1.23612481296641 -2.27061873542821 0.868821464451768 0.992508802514704 0.273084894393523 -0.156464162514968 0.418258407329292 -3.21273700356467 -1.10961686774137 -1.15340061857019 -4.1311541443441 -2.19946663257603 2.80012122444319
6 -0.0158264814617034 -4.1311541443441 -0.7538274444 -1.75451303561312 -4.1311541443441 -0.861207239810905 -0.823666616726861 -0.0909088930658448 -2.27061873542821 -0.830007233335248 -0.861207239810905 0.142378772840385 -0.932856380094653 -0.814091247171913 2.94037336201522 -1.60837456461609 -0.817783291775929 -4.1311541443441 -2.86361481673903 -0.731132152448204
7 -1.85533819436339 -4.1311541443441 -1.49482447737683 -0.700296347585954 -4.1311541443441 -4.1311541443441 0.232079375500318 -1.51036304559685 -1.82456055957879 -2.82304685890474 -1.71889999542188 0.142378772840385 -0.493051266055671 -1.18166583345012 3.402085100446 -3.0023852126157 -4.1311541443441 -4.1311541443441 -4.1311541443441 -2.06578585560134
```
