## Supplementary material for "A rationally designed mimotope library for profiling of the human IgM repertoire": Position weighted matrices of 790 clusters of mimotopes: ODXs_790_30.core_340.txt

```
A R N D C Q E G H I L K M F P S T W Y V
1 3.185269638549 -0.798263277133954 -1.84125021053094 -1.96624307279594 -0.0257033726087122 -1.30672478729459 0.502329794301942 0.388611071241775 -1.57542249859172 -0.56699034585223 -3.99698789612246 -1.66087228309186 -0.670868229169847 -3.99698789612246 -3.99698789612246 -0.960383867609011 -1.33823846154569 -3.99698789612246 -0.426900137893193 -1.21857068089771
2 -1.93290473043558 -1.03020882745541 0.590362825855138 3.40556021911515 -3.99698789612246 -0.798263277133954 2.38734793396169 -2.72102591545026 -0.950403636924225 -1.90637715756363 -2.62356756889088 0.663876649459758 -3.99698789612246 -1.42427226901393 -3.00961020021373 -2.14091520477149 -2.28426241083525 -3.99698789612246 -3.99698789612246 -0.794509207106879
3 -0.598494637902149 -1.30672478729459 0.366449395971848 2.3471321383112 -3.99698789612246 -1.64911441187387 -0.1137489818742 2.61284033107947 -1.57542249859172 -2.60212164621104 -1.11662308976472 -0.521444862808579 -2.50856584675888 -1.42427226901393 -2.01596300801537 -0.746681620782523 -0.457244867132026 -1.17443738062868 -1.14591297556939 -0.621588713931976
4 -1.93290473043558 -0.798263277133954 -3.99698789612246 -1.96624307279594 1.49659702510687 -0.42305330467997 -0.1137489818742 -2.72102591545026 1.16732220397033 -1.08653020204552 1.60960895060744 0.267725475835677 -3.99698789612246 2.32833584043467 -3.99698789612246 -2.14091520477149 -1.98368302204846 -1.98368302204846 2.21306363885636 -0.991014793202202
5 -0.460238089087096 -0.266652282199086 -2.27278459148704 0.0413418388858132 -3.99698789612246 -1.30672478729459 -0.560588699064213 1.13716963326518 -0.0404602606581285 -0.363848272989363 0.273142444465599 -0.073558701465584 -1.31498603572071 1.15863894039231 -3.00961020021373 -1.69530883849776 -0.199196367784535 2.37806210882003 1.71111285786257 -0.0837268686504343
6 3.33522443364713 0.331424133087622 -1.23997733547235 -2.65041175042578 -3.99698789612246 -1.64911441187387 -0.560588699064213 -0.367885585285555 -3.99698789612246 -1.90637715756363 -3.15266623348002 0.543521151794947 -0.670868229169847 -2.20012391638978 -3.00961020021373 -2.14091520477149 -2.6644061040232 -3.99698789612246 -1.95866098854939 -0.621588713931976
7 1.94439893292491 0.331424133087622 -3.99698789612246 0.501461021646594 0.927557048504466 -1.64911441187387 0.371191097496937 0.177676436795622 -1.57542249859172 -0.363848272989363 -1.46778608553365 0.974353122421673 -0.957274503033813 0.19855561048552 -2.01596300801537 0.583569000667539 -1.17443738062868 -3.99698789612246 -3.99698789612246 0.746546753351156
```
