## Supplementary material for "A rationally designed mimotope library for profiling of the human IgM repertoire": Position weighted matrices of 790 clusters of mimotopes: ODXs_790_30.core_341.txt

```
A R N D C Q E G H I L K M F P S T W Y V
1 -2.89617493606422 -1.23589265970624 -0.941003844547525 3.95015416685187 -3.959790532538 -2.03254758555029 1.78222149081027 -0.905564931470264 -3.959790532538 -3.959790532538 -3.959790532538 -1.5917370513247 -3.959790532538 -3.959790532538 -3.959790532538 -2.07486273757102 -1.91650517907827 -3.959790532538 -1.07443806753585 -1.75353751317062
2 -0.14401444455969 2.30114732476489 -1.77315421265408 -0.565153172036832 -3.959790532538 0.501251815626441 -0.0394917003986002 0.00486925392050704 -0.878238191312517 -1.83868968102972 0.462480157482802 -0.738704960711101 -1.24418891201579 -3.959790532538 -0.947216669852428 0.491316307844803 -2.60313088232944 -3.959790532538 -0.556073550302724 0.689729771752364
3 -0.850239001437671 0.828432112715856 -2.83272335415117 -1.89894784519299 -3.959790532538 -0.725621805030772 -1.62636205088658 -2.66038022042019 3.62600090275242 -1.36873674954422 -0.525299895737189 -0.448056430199985 -2.44568148731516 -0.850239001437671 -3.959790532538 -1.14011726486051 -3.959790532538 -1.91650517907827 -0.556073550302724 -0.918985163061355
4 1.06766137909407 -0.725621805030772 -0.941003844547525 -1.0831068477212 -0.864324518024627 -0.192692405386442 -2.36523802114084 0.811201624653418 0.588383677952733 0.190061293276104 -0.525299895737189 0.00077165075049821 -1.24418891201579 -0.477606120780435 -0.487297371538577 1.12739514850355 -0.699006795451036 -0.206258304459209 -0.0172814002445883 -1.41885345411154
5 0.0636675355100505 -1.23589265970624 -1.4396018571676 -1.43411022444367 -3.959790532538 0.195607444969463 -0.246089246000546 0.133947818573313 -0.878238191312517 -1.01483553908124 -0.761889916245657 0.00077165075049821 -0.358409800840056 -0.181732254938014 -2.95259205482001 -0.777092964197175 2.06252257858545 0.0941162390974458 -1.07443806753585 0.465372849043923
6 -1.27030885920377 -0.349432139872801 -1.4396018571676 -1.89894784519299 -3.959790532538 -3.959790532538 -1.14011726486051 0.00486925392050704 -0.265534692188263 0.549694701862311 0.348025231616681 -0.206258304459209 0.186377073215696 2.57274009223661 -3.959790532538 -2.07486273757102 -1.45320217292453 -3.959790532538 2.81645401234888 -0.721856613841264
7 -0.386703015160748 0.753327392370818 -0.941003844547525 0.925329603507319 -3.959790532538 -1.5799158672785 0.301745897039841 -0.470635788750311 2.67743241610646 -2.54018216215755 -1.61266009850925 0.739241760158163 -0.88513176684001 -1.35395765917115 -1.62636205088658 -0.173885799441417 -0.955447396471177 0.342600614288843 -0.792098739287465 -0.548454075546939
```
