## Supplementary material for "A rationally designed mimotope library for profiling of the human IgM repertoire": Position weighted matrices of 790 clusters of mimotopes: ODXs_790_30.core_342.txt

```
A R N D C Q E G H I L K M F P S T W Y V
1 -3.02169849180519 4.00909171985869 -1.92125225766119 -2.04528733365194 -4.04085954749558 -2.82667607692705 -0.93485374690691 -2.13299319768252 -4.04085954749558 -4.04085954749558 -3.21706533183597 0.575126428522179 -1.87206795758566 -4.04085954749558 -4.04085954749558 -2.50356899572045 -2.73628714153877 0.179567983053849 -4.04085954749558 -4.04085954749558
2 0.4549341519128 -4.04085954749558 -1.92125225766119 -0.958607279043525 -1.02147781869447 -0.509695866794008 -1.77632977964336 -2.79216164694952 0.82326462881173 -0.114949016188859 -0.147401168085741 -4.04085954749558 1.69917728665005 -0.342792922597042 0.889337411962911 0.0341659291491368 0.575126428522179 -4.04085954749558 0.210974851883866 0.218946757237648
3 -1.42410189049101 -4.04085954749558 -4.04085954749558 -4.04085954749558 -0.113304319060589 -4.04085954749558 -4.04085954749558 -0.454677457099962 0.956257771060842 2.27896945541198 0.4549341519128 -4.04085954749558 0.0238592866581743 0.965638122950555 -2.09460279405816 -2.50356899572045 0.061055688841296 2.95269068264749 0.517677695911205 0.218946757237648
4 0.165047509362543 -4.04085954749558 -2.34910018239228 3.83895511258028 -4.04085954749558 -2.82667607692705 0.282862795909618 -1.68223662846434 -2.77411050940436 -0.450650849685142 -4.04085954749558 -4.04085954749558 -4.04085954749558 -2.27713916821198 -3.07646501732853 -1.98053028115471 -0.640911535177515 -1.25836286161635 -0.0369933038060625 -0.553712625839941
5 -0.0984050400144477 -0.883724289088151 -4.04085954749558 -4.04085954749558 0.439702931821842 -0.212944676718717 -0.0211655285978128 0.198805147638792 -2.77411050940436 -0.114949016188859 -0.391149196884255 -0.607806579879066 -0.518628208946919 0.292980199478655 2.72056699713325 -0.736599458334824 -0.857281274846458 -4.04085954749558 -2.7164558633524 -2.33172956483177
6 -0.198119955047463 -0.684622699013176 -1.92125225766119 1.77351742960304 -1.02147781869447 0.589178804803761 0.282862795909618 -0.630263363805605 -4.04085954749558 -1.98589043411955 -1.05344857632785 -0.607806579879066 0.52760004802565 0.292980199478655 1.01842266620541 0.0341659291491368 0.531219344855451 -4.04085954749558 -1.22996936838093 -0.171203741389815
7 -0.00513881759166181 -2.82667607692705 0.356569558052402 0.412934344725592 -4.04085954749558 0.24316003899849 0.843608142152898 -0.0283843521106884 2.02718371311765 0.488176268992744 -0.00513881759166181 -1.25836286161635 0.297605053658619 0.853896201176184 -4.04085954749558 -1.59748078134653 -1.81581212987044 0.575126428522179 0.691029137622087 -0.879983621717019
```
