## Supplementary material for "A rationally designed mimotope library for profiling of the human IgM repertoire": Position weighted matrices of 790 clusters of mimotopes: ODXs_790_30.core_343.txt

```
A R N D C Q E G H I L K M F P S T W Y V
1 -0.664283666598731 -1.84066326873101 1.07803941781763 -1.69771950128271 -4.10059879985773 -0.801554182389131 -0.140426280711193 -2.23904973836367 3.19486465524396 -2.77307341944567 -4.10059879985773 1.95793129214365 -2.68217621777026 -4.10059879985773 -4.10059879985773 -0.948574810663619 -1.92524756813287 0.0597885363768268 0.486284808082851 -2.43526274607671
2 1.04459056644613 -0.0863503634305866 -2.02964495223376 -4.10059879985773 -4.10059879985773 -0.801554182389131 -1.40870119449981 0.867064561809935 -0.118581586592461 -0.568527833402777 1.11303725904465 -0.27991195454317 0.177552570602654 -1.12284169936422 -1.88613666024087 -0.197802342342042 1.07610580651645 -4.10059879985773 -2.14491495710367 -0.406240728557508
3 -0.953272539424932 -1.22951060287555 -0.693935432058729 -0.165586721747873 -4.10059879985773 -1.22951060287555 -0.140426280711193 0.180196834238939 -4.10059879985773 -2.77307341944567 -1.66195527875086 0.565262152896575 -1.98095645333211 -0.00908976315866044 -3.16682127902607 -0.524892542924141 2.57589946005507 -1.3722142619614 -2.14491495710367 -1.19070554314201
4 -0.953272539424932 -2.9222133040156 0.990409229602459 -0.307147358895721 -4.10059879985773 -0.801554182389131 -0.763927985307504 -0.572539426986356 1.12173037079039 -4.10059879985773 -1.47808917807951 -0.100086383094831 -1.5111246181217 -1.12284169936422 2.53325807470844 -0.385040317513165 -1.53409047276562 -4.10059879985773 -1.68958040724451 -1.19070554314201
5 0.334550728776507 -1.22951060287555 -1.01815130834509 -0.165586721747873 -4.10059879985773 1.87435366999361 -1.05058996235376 0.0789796687390529 0.55596227123281 -0.233941632261265 1.16922728889359 -0.725065469665793 -2.68217621777026 0.172938000101561 -4.10059879985773 -0.600254648726721 -2.16945823384496 -0.861705394166668 0.0911205669786615 0.657624606986476
6 0.874754665480491 -0.471929901536906 -0.20589843219291 -0.307147358895721 -4.10059879985773 -0.999721781393984 0.0191626345824046 -0.275842946462666 -2.21649451341475 0.156156634846055 0.930006954819809 -0.485386994645541 1.62352919736297 0.334550728776507 -1.21856252224183 0.293501505479895 -2.46360336707599 -4.10059879985773 -1.68958040724451 0.714384328970923
7 -2.53255208155033 -1.84066326873101 -3.05291064435233 -1.35254526039238 -4.10059879985773 -1.84066326873101 -2.6046261082569 -1.45260447112348 -1.76807554937151 -1.28525438745815 -0.913821125483062 -1.01265367896947 -4.10059879985773 1.37701913980989 -3.16682127902607 -2.6046261082569 -3.33218880123553 -4.10059879985773 4.03742850428005 -2.43526274607671
```
