## Supplementary material for "A rationally designed mimotope library for profiling of the human IgM repertoire": Position weighted matrices of 790 clusters of mimotopes: ODXs_790_30.core_344.txt

```
A R N D C Q E G H I L K M F P S T W Y V
1 -0.575453826427719 -0.966260603790361 -0.898238915098017 -0.811264957602768 -3.81914465675029 3.3524016954624 0.242491777530517 -0.914313609009031 -1.70972180650308 -2.3032613445048 -3.81914465675029 1.13680031199668 -1.46255486854504 -3.81914465675029 -2.73418713867637 0.0344275188197436 -1.18715223232064 -3.81914465675029 -0.802477769526274 -1.94123808247152
2 -2.04489009230219 -1.31622253853324 -1.51348676530462 -3.81914465675029 -3.81914465675029 -2.46519594152237 -2.12198200655081 -1.73349891095973 -3.81914465675029 -2.3032613445048 -1.60784633907572 -3.81914465675029 -1.46255486854504 0.0992642860105198 -3.81914465675029 -3.01381751791099 -3.81914465675029 5.07514289142158 0.264847531815735 -2.59405068766653
3 -0.772682115034705 -0.68483510361686 -0.293433710199559 0.255410547999952 -3.81914465675029 -1.7792287084734 0.862804145318448 1.31297271812705 -0.16343196014986 -0.742080356174331 -2.3257744274594 -0.169193336581675 -0.61075756938038 2.16108741433188 1.73464078005955 -1.82269514999021 -1.4043743292723 1.3370402157331 -0.802477769526274 -1.94123808247152
4 0.0201465473246692 -1.31622253853324 1.69490994422313 0.398825420314609 -3.81914465675029 0.875608850086049 1.19863317404341 -0.914313609009031 -0.603782000076094 -0.742080356174331 -1.60784633907572 0.0745579349234671 -3.81914465675029 0.346307925088377 -1.69351370421305 0.862804145318448 -1.18715223232064 -3.81914465675029 -1.63439516443456 0.154904992816633
5 0.137253420817937 -1.31622253853324 0.249157623993774 -0.811264957602768 -3.81914465675029 -1.31622253853324 -0.501478203494137 -3.81914465675029 0.565673130235333 -0.00991847096448591 0.370431825868187 1.02519141846424 0.128104473504052 0.346307925088377 -0.347720822618409 -1.17926560718327 -1.9713852337971 -3.81914465675029 2.23851897180127 0.577672539228874
6 1.5362981262211 -0.966260603790361 -1.17331127797128 -0.287361380272593 -3.81914465675029 -3.81914465675029 -3.81914465675029 2.22290883936567 0.963342042918806 -1.10122898129051 -1.60784633907572 0.283017162020956 -0.320388620989269 -0.199005152765287 -0.869072319009784 -0.208783557756121 0.0745579349234674 -3.81914465675029 -0.802477769526274 -0.876436156170736
7 0.245564009130197 0.36014236554936 0.249157623993774 -2.35397808319879 -3.81914465675029 0.690900103400203 0.242491777530517 -0.914313609009031 1.34312405117527 -0.742080356174331 -0.486108004638548 -0.462671544458427 -0.974683782893573 0.741104451484961 -2.12198200655081 -1.57495474687624 -0.831504869135016 1.70618495318343 1.68328078096454 -0.445642977067784
```
