## Supplementary material for "A rationally designed mimotope library for profiling of the human IgM repertoire": Position weighted matrices of 790 clusters of mimotopes: ODXs_790_30.core_345.txt

```
A R N D C Q E G H I L K M F P S T W Y V
1 2.54456621317711 -4.12865819491225 -2.50066652426751 -0.221458741050277 -4.12865819491225 -4.12865819491225 -1.10479949702182 0.390595148231377 -2.26620410809599 0.0998918714607419 -2.16987902953052 -1.42551910305416 1.96280730181055 -4.12865819491225 -4.12865819491225 -0.907972121113612 -1.97643962250537 -4.12865819491225 -2.85957066811931 1.6867928000343
2 -1.17686514480878 -1.0540568646297 2.10446799687511 -1.74987928662645 -1.19073634652002 -2.96681780253352 -0.0369455283083719 2.32149018262459 -1.81995215610838 -0.623767041441918 -0.249460977101199 0.278103085477108 1.42239997124985 -4.12865819491225 -2.25090402234265 -1.7609655141458 -2.21942785039761 -2.21942785039761 -1.74177207310389 0.416000752449647
3 0.518718138050819 -1.8922329370234 -0.901641510553835 -1.74987928662645 -4.12865819491225 -0.033869263358391 0.106571174956281 2.67801576411977 0.840213757600051 -0.825132468434424 -1.53104943031126 0.611377542190457 -0.310008657626752 0.116655054828325 -3.20899387756027 -0.440589626883135 -1.02780863285274 0.214224087714161 0.144199675964364 -1.24454552920966
4 -0.594238887149193 -0.527337264740914 -1.26621214761187 -1.74987928662645 -4.12865819491225 -1.8922329370234 -1.10479949702182 -1.00094260280735 -2.26620410809599 -1.68594626860947 -2.16987902953052 -1.42551910305416 -0.488120605682421 -2.43012843410229 2.51485077165108 -2.13870165940074 1.84889534715265 -4.12865819491225 -2.19501694096154 -2.48364578135564
5 -0.180370929641654 -0.259606728861435 -0.161879788021696 -0.695398507885831 -4.12865819491225 -0.033869263358391 0.106571174956281 0.307059050848045 -0.774361373817347 0.209437058971915 0.326381891710389 1.94057306774175 0.548360234265291 1.24368815630926 -3.20899387756027 0.35678165568353 -0.311913962079438 -1.42551910305416 -0.510334161332473 -2.48364578135564
6 -1.58957017812964 -4.12865819491225 -3.09626660082912 -2.86543074492155 -4.12865819491225 -4.12865819491225 -0.818790674980526 -4.12865819491225 -2.91569771808745 -4.12865819491225 -3.34471362764872 -2.62409317318491 -2.03188749142593 -2.43012843410229 3.63146540811182 -2.65183576376032 -1.97643962250537 -4.12865819491225 -4.12865819491225 -1.73496442027234
7 -0.479121427764595 2.49714861674184 -0.610863254071834 -0.695398507885831 -4.12865819491225 -2.33170611599406 -1.93750606066344 -0.627771405743389 -2.26620410809599 -4.12865819491225 0.122743199765537 1.03767286346436 -0.928001444984298 -0.27324634981809 -1.68018655955691 -1.10479949702182 -1.58685800802594 3.15063528147195 0.0349282974807212 -2.06127478600825
```
