## Supplementary material for "A rationally designed mimotope library for profiling of the human IgM repertoire": Position weighted matrices of 790 clusters of mimotopes: ODXs_790_30.core_346.txt

```
A R N D C Q E G H I L K M F P S T W Y V
1 -1.06925808431129 -2.38738450887863 -0.431913065993887 -0.957533176923789 -4.16043160028117 -1.61557506755009 -0.259553139413016 -1.06250051925823 -2.96652429618044 -0.509893699570174 -3.39050990010307 -1.12833315624393 4.03910605264496 -2.48511935357348 -4.16043160028117 -0.204527884713242 -4.16043160028117 -4.16043160028117 -0.948588744303356 -0.650471616743552
2 0.508943556779678 0.00340954226496732 -0.547583402829972 0.665365488355722 -4.16043160028117 -0.589983564235915 -0.642750813619382 0.745847427872718 -1.87854203555908 -0.509893699570174 -1.15112521639764 0.643051139923118 -0.214778372047823 -1.73074347906275 -2.30711301230684 0.087705469163884 1.6169854317957 -2.27583567233906 -0.573013290940384 -1.30538846498305
3 1.9613557451302 -4.16043160028117 -0.811120040161911 -0.425765179159259 -4.16043160028117 -0.450175894204789 0.775850338381132 -0.266731146010546 0.27275749958311 -2.8707426744465 -1.77332734136477 0.44452664827047 -4.16043160028117 -4.16043160028117 -2.70509644537923 0.087705469163884 0.837930522604644 1.87562939684484 -1.18081271668495 -0.408699815369028
4 -1.2379189442453 -3.01711965094216 -0.131918359943172 -0.156098854539056 -4.16043160028117 -1.34395962170126 1.4257167201906 -0.0407336416717223 -0.836484473280157 -0.509893699570174 -1.59088202203067 -0.219327844658009 -1.27217120026466 -2.48511935357348 -0.177782767654303 0.802958275326811 1.63458257976039 -0.306189090341419 -0.573013290940384 -0.941082073067002
5 -0.33634520275217 -1.34395962170126 -2.13757610358716 -0.957533176923789 -4.16043160028117 -1.34395962170126 0.173294695413222 -2.98390663393517 0.510101953653348 -0.686219666221906 -2.22659124165545 -0.219327844658009 -2.78139686583461 -0.579149818416986 -1.99551496962649 -1.27523286719076 1.18703208437691 4.02835230677041 -4.16043160028117 -0.201689146688311
6 -1.90918356031977 1.56698889319829 -1.5500963105188 -1.46620994804479 -4.16043160028117 3.65105178170233 -0.880809816330357 -0.394560871134194 -2.32231488088776 -2.8707426744465 -2.89118627302112 -1.12833315624393 -2.08939463886479 -2.48511935357348 -4.16043160028117 -1.81982963784258 -2.5661834806501 -4.16043160028117 -1.45772483353161 -2.11861891773575
7 0.454626088525672 -0.589983564235915 0.26084714120481 -0.425765179159259 -4.16043160028117 -0.20563012447076 0.403253320404389 -1.29222216352803 -2.32231488088776 -0.211126993574593 -0.814566317257737 -0.603391686064478 -1.62367524964889 -1.2379189442453 -2.70509644537923 -0.204527884713242 1.98941441911195 -4.16043160028117 -1.45772483353161 0.284776716817813
```
