## Supplementary material for "A rationally designed mimotope library for profiling of the human IgM repertoire": Position weighted matrices of 790 clusters of mimotopes: ODXs_790_30.core_347.txt

```
A R N D C Q E G H I L K M F P S T W Y V
1 1.86569886936459 0.273109092014658 -1.39801870646316 -0.358548447108014 -4.19765717707879 0.612531937786579 -1.23768977968281 1.51678697409678 -0.311765696825469 -0.58334282732706 -3.44389942146259 0.47210247799707 -0.0168782480499675 -4.19765717707879 -4.19765717707879 -0.869766022635422 0.421732825166573 -0.380056202670752 -1.86958806778968 0.27713164029188
2 0.678224508519738 0.418591084227159 -0.299170941293721 -0.358548447108014 1.30498289990484 -0.171566188595973 0.700527995614969 0.894541377505808 0.0150924531914257 -0.58334282732706 -1.35455537093173 -1.55613128847361 -0.446783217738539 -2.5492932900892 -0.251884648044826 0.139555373037367 0.342719175130587 0.259126080215499 -1.02091043708785 0.209982805126702
3 -0.854383787633582 -1.18726368696437 -1.62019622368064 -0.358548447108014 6.19444517196283 -1.41492679399574 -0.333507938606577 -1.63561008996677 -4.19765717707879 -1.81430100865873 -1.66079523119539 -2.02988973276444 -0.826534445280392 -2.5492932900892 -2.06326145871421 -2.26203026585381 -1.89608864962854 -4.19765717707879 -2.31760423988501 -1.5992785607447
4 -1.718807747629 0.0230291215373955 -0.883832441736615 -0.499394096951216 5.12591560820274 -1.18726368696437 -0.953328787696405 -0.468253859887577 -0.194390310075079 -2.26723752314274 0.139555373037367 -1.20008465586208 -0.826534445280392 -0.943801404224212 0.159582203589615 -1.34646281817339 -0.380056202670752 0.700527995614969 -1.52822866163612 -0.0950510990505515
5 0.139555373037368 -0.171566188595973 0.601013828654221 -0.00348941006301937 -1.32306465484202 -0.663251534141045 -0.715893825712172 -0.223462780304895 -0.7350575787969 -0.0381923990021948 -0.534876973906177 0.369540768848869 0.662342919555488 0.284403296111624 0.658924616955744 0.179334832863296 -0.761383825717613 1.0380465351678 -0.102972321298571 -0.482363944300593
6 -0.410154089417587 -0.279682847077951 -0.620948528191959 -0.655492553486038 5.62691398899669 -1.18726368696437 -1.23768977968281 -0.763242353747132 -0.579747062823788 -0.959637454047213 -1.10207537360259 -1.20008465586208 -2.156546034497 -1.79997504265641 0.0986478970503901 -0.644704194167551 -2.10175113084237 -4.19765717707879 -1.86958806778968 -0.482363944300593
7 -0.615237851311671 -0.171566188595973 -0.620948528191959 -1.53667773775746 5.51156935301371 0.0230291215373955 -2.76722955035446 -0.608221650783445 -0.311765696825469 -1.47010236446506 -0.534876973906177 -0.676628335070898 -1.69343448456966 -0.652442884298326 -0.829732256505709 -0.644704194167551 -1.16117490432623 -2.34168483840134 -1.25238393938417 -0.597943785599059
```
