## Supplementary material for "A rationally designed mimotope library for profiling of the human IgM repertoire": Position weighted matrices of 790 clusters of mimotopes: ODXs_790_30.core_348.txt

```
A R N D C Q E G H I L K M F P S T W Y V
1 2.70232950795342 -3.13791347992273 -2.68607396689615 0.876207848899412 -4.23730145647462 -1.49030322074294 0.446459002067617 0.464052080073023 -0.986324209237688 -1.03667957091694 -3.5004466336401 -0.372060434307244 -1.41908650627748 -4.23730145647462 -4.23730145647462 0.41531272207725 -1.48751548300414 -2.41152968265609 -1.94268752355289 0.644644985923677
2 -0.931741963211019 -0.475057306244326 -0.6989307806074 0.364096588576395 -4.23730145647462 2.76081271559237 1.89534103246365 0.172186645964503 1.28735253259024 -1.8877169403162 -1.91559491275641 1.14534696165458 -4.23730145647462 -1.8734710311003 -4.23730145647462 -0.654952054409845 -3.52691576790501 -4.23730145647462 -1.32841592895009 -3.25014974830113
3 -1.06762262509835 2.27474183224322 -1.95595107896786 -1.95066780726234 -4.23730145647462 -0.895158896577602 -0.79363433033466 -2.04391385699274 -0.812747334646492 0.276786951560266 1.39663319557218 0.48787579316934 -0.367528040124781 -0.100666456176781 -2.13515218450112 0.099838575368437 -1.12712234110512 -1.63087535682076 0.448607109865842 -1.45204274187169
4 -0.00660921606057727 -1.49030322074294 -1.47346680463961 -1.61151262734841 -4.23730145647462 -2.09067447197151 -0.590309516290836 -0.30230118691609 -2.45727897379976 -0.363890329932434 -2.36303374730628 -2.80613639573876 -0.525169699725957 -2.61733637542757 -2.83308351603094 -2.33250096101354 2.86236909014102 -2.41152968265609 -1.60310261866254 -0.801316148735332
5 -0.0765710413201706 -2.09067447197151 -2.68607396689615 -3.04003093920637 -4.23730145647462 0.338782579174224 -0.11070626773827 -0.0934469207262838 -0.0641574804646488 -1.8877169403162 -0.396256823352581 -0.991924472073229 0.502805306243177 0.567876836180618 -4.23730145647462 2.0040112462204 -0.52706386060635 -4.23730145647462 -0.724239685239947 -0.261486639950345
6 -0.309453124183027 -0.895158896577602 -1.11253407388702 -1.10664634118644 -4.23730145647462 0.267961826108365 -1.03039050294758 0.0889605126650357 -2.01961383584424 0.718895219010047 -1.57456965645171 -0.754470744511446 0.0226245048361769 0.767430905670155 -4.23730145647462 2.04528645996397 -0.330669340538132 -4.23730145647462 -1.94268752355289 -0.801316148735332
7 -0.807564861909301 -2.09067447197151 -4.23730145647462 -1.33710672875342 -0.50336907856778 -1.75948139208573 -0.79363433033466 -2.47920242757906 -0.657829383747868 -0.661416528099574 -1.1786514755785 -0.991924472073229 1.70589131037253 0.567876836180618 -3.37069305236437 -1.80666456972126 -0.458585103520622 -4.23730145647462 3.41747520797918 -0.0917423093753937
```
