## Supplementary material for "A rationally designed mimotope library for profiling of the human IgM repertoire": Position weighted matrices of 790 clusters of mimotopes: ODXs_790_30.core_349.txt

```
A R N D C Q E G H I L K M F P S T W Y V
1 -0.67788548181983 -3.28687692069746 -1.01130897321922 -0.921222301584334 -4.33322649901304 -1.67182182506821 -0.301759292855021 -2.21823063202345 -0.463623480771887 -0.0987063895750446 -3.63596552944636 0.09729088316307 -2.39905022525775 -4.33322649901304 -4.33322649901304 -0.395007043949157 2.78173453264844 -4.33322649901304 -4.33322649901304 -0.544441800212107
2 -0.131603743052433 -1.67182182506821 0.378257112419735 -1.09463368498966 -4.33322649901304 -4.33322649901304 -0.0535041690784235 -0.874363766323417 -4.33322649901304 0.0843267068750771 -0.0373047582504006 -1.45996032474314 -1.94575422133324 -2.78069321596942 -0.687684823644552 -0.131603743052433 -0.0126216973218616 -0.942169327937919 -1.78336651888585 2.70064847689915
3 0.312266269404406 -0.548348865464939 -1.14737040665094 -1.79167903729529 -4.33322649901304 0.0755296181337856 -0.172298421069778 0.271035494881828 -0.255400112562655 -1.02403247043717 -1.15077165085627 -0.403790751526494 -4.33322649901304 -0.291760893311704 -4.33322649901304 2.13455921154567 -1.54000273450033 -4.33322649901304 0.79566161860031 -2.83162734090625
4 -0.418126361590778 2.00479330578042 -0.155319801447796 -1.52018116764252 -4.33322649901304 -1.08190435623137 -0.443992979324714 1.45913000714112 -2.62413584996743 -0.308381649347342 0.0935062793519466 -0.561927998423199 -0.415986357943874 0.263697385200239 -2.99108048750817 -0.0920255354154741 -0.194989050477378 -1.31208014429275 -1.78336651888585 0.752884357418727
5 0.26369738520024 -1.25306650518345 -1.14737040665094 0.62739283486525 -4.33322649901304 -0.0769663478316762 0.0562481498528562 -0.190858902905792 1.84649796229412 1.05017131462391 0.553590975751495 -0.403790751526494 -4.33322649901304 -0.471943705248613 -0.111678922280859 -0.257302293017144 -1.96802700095733 -4.33322649901304 -1.08566270470777 0.40239838211144
6 -2.92335802870584 -3.28687692069746 -4.33322649901304 -2.12639615670201 -4.33322649901304 -3.28687692069746 -0.981076796152643 -4.33322649901304 -2.62413584996743 -1.45238391343413 -3.16789527456704 -2.96484628794744 -4.33322649901304 -2.78069321596942 3.70440564856524 -3.73699686135262 -4.33322649901304 -4.33322649901304 -3.18660802443897 -4.33322649901304
7 0.26369738520024 -1.67182182506821 -1.01130897321922 -0.921222301584334 -4.33322649901304 -1.4473037617977 -0.443992979324714 0.203608798097323 -1.59470359353214 -0.849696652482425 -0.965666344234898 -1.81081516384225 -1.94575422133324 -0.471943705248613 2.3438389296329 -0.658484248404803 0.328993620068362 0.763453299943193 0.25563373462819 -0.864173801007872
```
