## Supplementary material for "A rationally designed mimotope library for profiling of the human IgM repertoire": Position weighted matrices of 790 clusters of mimotopes: ODXs_790_30.core_350.txt

```
A R N D C Q E G H I L K M F P S T W Y V
1 2.55197861917104 -1.49804457754708 -1.01310131555832 -0.458970531990626 -4.09799126541046 -0.198596527527261 -1.40375276481792 -0.0246661707752927 1.32135590825107 0.468171223876292 -1.86793893790669 -1.00760244372013 -1.15227490575416 -4.09799126541046 -4.09799126541046 0.168075782805994 -1.36725513708839 -4.09799126541046 -0.626042917100918 -0.527499204352667
2 0.0505235624893287 -0.79645865015268 -0.424218398349469 -0.458970531990626 -4.09799126541046 1.5195159054564 0.168075782805994 3.02664123427735 -1.14546792737653 -0.563390372014764 -2.4132147212205 0.76939682614919 -1.15227490575416 -0.749226558498557 -1.21356121260121 -2.31891917299469 -1.52918093048925 -4.09799126541046 -2.1402516904592 -1.18569705512062
3 -1.79417819483349 -4.09799126541046 -1.43206991380055 -2.81568683276971 -4.09799126541046 -2.91805953371729 -4.09799126541046 -0.941414935016187 -1.76324826646812 -2.08891738217186 -2.11496741239917 -1.36725513708839 -1.50620769816075 -1.61414220270642 3.47025493326788 -1.70400023393659 -0.968350354149788 -4.09799126541046 -2.80977189637134 -4.09799126541046
4 -0.659162619379272 -4.09799126541046 -2.02492689385534 -0.835914379571744 -4.09799126541046 -1.49804457754708 -0.519747955560022 0.28001926696736 -4.09799126541046 -0.9998591749241 -1.03052120847587 0.459772312521713 -4.09799126541046 -0.212257102952113 2.9198731465436 -1.88135623245725 -1.52918093048925 1.13645740657602 -0.151013095313718 -1.18569705512062
5 -1.5319035403214 -1.2245121525829 1.61142945409779 -0.0314723982474587 -4.09799126541046 -2.91805953371729 0.52917912584011 -0.941414935016187 -0.714297276355691 0.936092053184283 -0.90874834328174 -1.84744549016325 -1.15227490575416 -0.455902287842539 -1.40375276481792 -0.758825216087997 -1.08946348315672 3.31257265168589 0.307436221641915 0.104299797652919
6 0.128459293285128 2.36684978852911 -0.550461291483151 -1.69286606650102 -4.09799126541046 -0.198596527527261 -1.04554739789128 -0.0246661707752927 -0.714297276355691 -2.08891738217186 -0.418473798122698 2.11716801228563 0.610316057569889 -1.11781629318101 -1.62288029576957 -0.026885188381192 -0.856621830730377 -2.16480720984069 -2.1402516904592 -1.41090370866618
7 -1.5319035403214 -1.49804457754708 -1.2074298387482 -0.63516644312863 -4.09799126541046 -0.994667642143645 -0.519747955560022 -1.44766927439695 -1.14546792737653 0.796329619725554 2.43416119858601 -0.0948826080799682 0.514716901013389 0.485130342263602 -2.19647351665595 -1.15535525914247 -1.52918093048925 -4.09799126541046 -1.33903630992518 0.1871451615796
```
