## Supplementary material for "A rationally designed mimotope library for profiling of the human IgM repertoire": Position weighted matrices of 790 clusters of mimotopes: ODXs_790_30.core_351.txt

```
A R N D C Q E G H I L K M F P S T W Y V
1 2.89263976678728 -2.84472450469043 -1.9417094931914 -1.60728842636895 -1.04321691811303 -0.375991800238943 -2.52265385534399 -0.652354323044354 -2.13024051799981 -0.472874059282406 -3.23351013175488 0.432245820108846 -2.60120824566982 -4.05210781631528 -4.05210781631528 0.881433074163457 -0.767041325554023 0.156991671521893 -1.59909510879497 -0.729672996014631
2 1.49698989013932 -4.05210781631528 -0.216949747572894 -0.0688634145161568 -0.135735539589041 -1.13641073981634 1.53792943441189 -0.652354323044354 -2.13024051799981 0.363397584850502 0.927352056578815 -0.389487367698993 0.504885550043652 0.0879746149732514 -4.05210781631528 -0.504698503180025 -1.62614755589716 -4.05210781631528 0.494966693666683 0.357819647071061
3 2.68798947090722 -2.19676844766291 -0.598680451354423 -0.0688634145161568 1.12769258716157 -0.53187740290777 -4.05210781631528 0.0671430219486405 -4.05210781631528 -0.472874059282406 0.162396978911713 -0.629914988047212 -0.336599639105592 -1.02924626860981 -2.52265385534399 -1.45962090408174 -0.879179728638817 -4.05210781631528 -1.59909510879497 0.755790019018446
4 -0.70667028025534 -1.75123647099766 3.26225341395333 -0.0688634145161568 -1.04321691811303 -2.19676844766291 -0.223541313835579 0.46127605309665 -4.05210781631528 -0.910810017982288 -1.57128821810523 -0.918583547470431 -1.06385243610091 -2.29682409392114 -4.05210781631528 -0.584469690735467 -2.75464918088635 -4.05210781631528 -4.05210781631528 0.0145107845908806
5 0.973181833089717 -2.84472450469043 -0.459907947395472 -1.26006464863555 -1.04321691811303 -0.107153151330426 1.2234696279823 1.38457780639246 0.729081464701582 -0.675288293367972 -2.33355000936104 -0.629914988047212 -0.778752622129652 -0.659280987509672 -1.79705093616205 0.967865049107064 0.368197600112479 -0.389487367698992 -2.7348841285129 -1.32370931415781
6 -0.120844373933549 3.6653594550931 -1.9417094931914 -0.746261346019317 -4.05210781631528 -1.13641073981634 -2.52265385534399 -4.05210781631528 -2.13024051799981 -2.69335437071384 -1.22235430580345 1.3341080787216 -4.05210781631528 -4.05210781631528 -4.05210781631528 -2.23830099897903 -2.75464918088635 -4.05210781631528 -1.59909510879497 -0.0857965409248876
7 -1.70926360171274 -1.13641073981634 -1.11925103987583 -2.06549669061773 -4.05210781631528 0.712561354552775 0.260241940560056 -0.476897878583856 2.53030485838428 0.253543096288591 -0.819355105246226 -0.629914988047212 2.66250966989339 -0.365087993506032 -2.52265385534399 -1.61849319144244 -1.83646398672687 -2.08276004273349 -0.737242097220163 -1.09742112371845
```
