## Supplementary material for "A rationally designed mimotope library for profiling of the human IgM repertoire": Position weighted matrices of 790 clusters of mimotopes: ODXs_790_30.core_352.txt

```
A R N D C Q E G H I L K M F P S T W Y V
1 1.18013378524624 -2.96284289873814 1.43097873051747 0.425143568149436 -4.12615331552293 1.12901612368446 0.361824928770827 0.128928602307159 -1.81532625516196 -1.05438909937428 -2.16540025989675 -0.151052913349282 1.5249916562055 -4.12615331552293 -4.12615331552293 0.0175080967373288 -0.911484339082092 -0.535830594724808 -2.19055017945465 0.208904289186596
2 -2.57602388993879 -4.12615331552293 -1.75059757593903 -1.40115177606541 -4.12615331552293 -2.32730844314281 -1.09996411931144 4.08803757328884 -2.91168147880899 -1.68127282589736 -4.12615331552293 -0.330651705119771 -4.12615331552293 -2.42578472403223 -2.64762799039326 -1.75631814109138 -2.87483808364563 -4.12615331552293 -2.19055017945465 -3.0795130849528
3 0.523773994058752 -1.8876345735516 -0.156887786767198 -1.12353863745138 -4.12615331552293 -2.32730844314281 -0.370575378832307 -1.84004591932709 -0.297767353302639 -0.618839109849616 -2.16540025989675 -0.775105970691163 -0.923128417733634 -1.17204648762031 -0.469297340661959 -0.136229073521149 2.33289725654415 -4.12615331552293 -1.73711790057612 -0.456803414169927
4 -0.851451320344614 1.76298576581016 -1.75059757593903 -0.216473898344289 -4.12615331552293 -1.0492102049982 -0.191344365551311 -2.92925603233434 -0.968568086214553 -1.68127282589736 -0.851451320344614 0.887006346812581 -1.206412827101 -0.511537823846289 2.59519599016708 -2.99450348714359 -1.76389371093529 -4.12615331552293 -1.11475599652282 -0.721328895631194
5 -0.474171185826193 0.417016957175046 -2.49636381844465 -0.690482481192085 -4.12615331552293 -0.137333083309368 -0.370575378832307 1.88127983904698 -2.26177251006669 0.9440316017513 0.97253101723165 -1.89916520159817 -0.686443775038892 -0.511537823846289 -1.93292566166981 -0.0319394424939159 -1.14376796942868 -0.238059366312645 -1.73711790057612 1.00736230931456
6 0.145879124197753 -0.137333083309368 -1.06759879679304 -0.216473898344289 -4.12615331552293 -1.8876345735516 -1.45714642010368 -1.84004591932709 0.783249172500324 0.739292154927643 -0.851451320344614 -1.89916520159817 0.727352096481862 0.792610578599065 -4.12615331552293 -0.435633809542256 -1.42076499560833 2.63786252471195 1.88666235826064 0.130640793081933
7 -0.268267974290015 -2.96284289873814 -1.48537137082674 -1.74522797512714 -4.12615331552293 -4.12615331552293 -1.93292566166981 -1.22653184581407 -2.26177251006669 -1.68127282589736 -1.36374022783488 -0.775105970691163 -1.206412827101 -4.12615331552293 3.27424732285625 -1.93292566166981 -1.97187512995607 -4.12615331552293 -0.681376190585961 -0.233346881542683
```
