## Supplementary material for "A rationally designed mimotope library for profiling of the human IgM repertoire": Position weighted matrices of 790 clusters of mimotopes: ODXs_790_30.core_353.txt

```
A R N D C Q E G H I L K M F P S T W Y V
1 0.64292152683374 -1.56912032346742 -0.780538847173177 -4.2788733402788 -4.2788733402788 -0.333129817431506 -1.11101143723899 1.70757507396123 0.0351937634770356 -3.0618311415743 -4.2788733402788 -0.0230567932206905 0.573636226164346 -4.2788733402788 -4.2788733402788 -0.55128541409362 2.0869034669424 -4.2788733402788 -0.979983825325977 -1.17071469939803
2 -3.38193977973254 -2.59322980655823 -1.0419508622032 -2.02700465248005 -4.2788733402788 -4.2788733402788 -2.21025220175492 -2.11964519102203 4.21271955756074 -4.2788733402788 -3.08153894757646 -2.87515041630577 -4.2788733402788 -2.68835480335165 -2.90178970162898 -3.66300892788333 -3.11900134814307 -4.2788733402788 -1.68138275140581 -2.73998593208521
3 -0.774857277429951 0.448701011691362 -1.0419508622032 -1.18700636414246 -1.47804351930362 3.1166291870115 -0.494429843681126 -1.29091289286934 -1.26376030371336 -2.41121704673616 -1.1481178852742 1.11844592169084 0.957529931963484 -0.364210271367663 -2.51497669551834 -4.2788733402788 -2.04525272947169 -4.2788733402788 -0.979983825325977 0.607947461129545
4 1.26621487157938 -0.822622629268599 0.437208093298156 2.52048798340326 -0.585461878596388 -1.34331634630457 0.452247137565136 -0.501564455100959 -0.247725431079543 -1.34842342451849 0.693321263320356 0.308592804582413 -1.2189067321349 -4.2788733402788 -1.95880190113981 -1.11101143723899 -2.76711991624214 -4.2788733402788 0.21120905222446 -2.33081267685585
5 0.683381187419999 -1.8369445013212 -0.460234969612491 -1.41658930390916 -0.585461878596388 -3.20271155146158 -0.672194888552974 0.506597662336716 -3.15407707203512 1.0695321217265 -0.547149152599439 -0.632613568753673 0.0490141739914138 1.70660084921972 -0.263129233813343 -1.50124633169356 0.504535345098002 -4.2788733402788 0.854658363803363 1.23789915056582
6 -1.1481178852742 -0.333129817431506 -0.460234969612491 -0.988991818925709 -1.47804351930362 -0.97621003886035 0.536511099682258 -0.0824401249138744 -3.15407707203512 -0.446290920018036 -0.619131136014267 0.0961672201775665 -0.607211652043965 -0.364210271367663 -1.95880190113981 1.65587383885291 0.970241267522227 -4.2788733402788 -0.805780092605496 -0.536104838583908
7 -1.46437886527243 -1.56912032346742 -1.0419508622032 -0.814904337774666 -1.47804351930362 -1.56912032346742 -2.21025220175492 2.99439025644733 -1.76214459631962 0.00990947407111339 0.601294374874894 -1.70901674546271 1.72382882761375 -0.183572887920086 -1.11101143723899 -1.61786276824801 -1.56634533454125 -4.2788733402788 0.127753049531343 -1.17071469939803
```
