## Supplementary material for "A rationally designed mimotope library for profiling of the human IgM repertoire": Position weighted matrices of 790 clusters of mimotopes: ODXs_790_30.core_354.txt

```
A R N D C Q E G H I L K M F P S T W Y V
1 3.20015611091616 -1.0540568646297 -2.08033950639977 -2.86543074492155 -4.12865819491225 -1.55583966077421 -2.65183576376032 0.544422102198804 -4.12865819491225 -0.825132468434424 -2.466226325172 -0.156045599831833 -4.12865819491225 -4.12865819491225 -4.12865819491225 0.0124967653043105 -1.02780863285274 -4.12865819491225 -2.19501694096154 -0.138380527576801
2 -0.594238887149193 -2.33170611599406 2.95729932997385 2.23273518561084 -4.12865819491225 -2.96681780253352 -0.0369455283083719 -0.331558956979176 -1.20443628701185 -2.14397715482176 -1.53104943031126 -0.780007152572009 -2.72880121236342 -1.17686514480878 -3.20899387756027 -1.21429446204493 -1.02780863285274 -4.12865819491225 -1.39739600424491 -2.48364578135564
3 0.342122355271056 0.067002259239168 -1.07244141464932 -0.362816861071098 1.44548771846362 -2.96681780253352 -0.0369455283083719 0.61559237931561 -2.26620410809599 0.658970877920355 0.326381891710389 -1.903759044859 0.121264662563592 -1.67148407040213 -3.20899387756027 -0.907972121113612 0.598924765386136 -4.12865819491225 -0.886734889587486 1.91330571862729
4 2.7590868835529 -1.0540568646297 -3.09626660082912 -2.86543074492155 -0.288080834656728 -2.96681780253352 -0.196332263351301 -0.627771405743389 -1.81995215610838 -1.05923462590064 1.05601004545833 -1.903759044859 -0.488120605682421 -0.809213537972409 -4.12865819491225 -0.375540277117928 -1.02780863285274 -4.12865819491225 -0.686293763454174 -0.138380527576801
5 -0.27324634981809 2.60172724225422 -2.50066652426751 -0.362816861071098 -4.12865819491225 -0.856338341723084 -0.580209103344912 -2.28863162287762 -0.174516580802279 -0.147832446240941 1.24368815630926 0.147385118390735 0.722282300787551 -0.809213537972409 -1.68018655955691 -1.10479949702182 -0.916359687258158 -4.12865819491225 -4.12865819491225 -0.587945533760574
6 -0.0108359862416166 -0.387270320688932 -4.12865819491225 -0.519545156700269 -4.12865819491225 -1.0540568646297 -1.46189011779565 -0.472076248302577 0.420282837743052 -0.447095801178715 -0.856338341723084 0.508609146419418 -1.56397208841902 -0.27324634981809 -0.474248295977582 0.431390418761074 1.59043280530899 -2.21942785039761 -0.0833026626146363 0.480302422907326
7 -1.58957017812964 -2.33170611599406 -1.49010680983583 -2.20241493539812 -4.12865819491225 -0.856338341723084 -0.375540277117929 -1.00094260280735 3.73546973217454 -0.623767041441918 -2.8396120077812 0.00363237425380844 -4.12865819491225 -1.17686514480878 -3.20899387756027 -1.00303175585616 -3.37247036380663 1.07411707738975 -0.0833026626146363 -2.48364578135564
```
