## Supplementary material for "A rationally designed mimotope library for profiling of the human IgM repertoire": Position weighted matrices of 790 clusters of mimotopes: ODXs_790_30.core_355.txt

```
A R N D C Q E G H I L K M F P S T W Y V
1 -0.0765710413201706 -2.52128707373623 -0.0375526034905241 -1.95066780726234 -4.23730145647462 -4.23730145647462 0.138496469746669 3.89684890512945 -4.23730145647462 -2.33766834363739 -4.23730145647462 -1.27631240700366 -2.9077627667733 -4.23730145647462 -4.23730145647462 -1.66678314114649 -1.79006864668371 -4.23730145647462 -3.0343662399154 -1.45204274187169
2 -2.36303374730628 -2.52128707373623 -0.961104491760976 -0.19145212322345 -4.23730145647462 -1.49030322074294 -2.13515218450112 -1.21093268231429 3.99937261259471 -4.23730145647462 -3.01506728250146 -0.0700688124291068 -2.22779446955965 -2.61733637542757 -4.23730145647462 -2.13515218450112 -2.41152968265609 -4.23730145647462 -1.32841592895009 -2.25661705945499
3 -2.04989060037613 -0.741128033119929 -1.28174250663821 1.41047535864113 0.0449896874347847 0.406288867814065 0.775629673487983 -0.686235118588831 -0.812747334646492 0.439679382528546 -0.396256823352581 -0.754470744511446 -0.702174041149983 -0.100666456176781 0.915757872790355 0.176145477197729 -1.63087535682076 -1.63087535682076 0.448607109865842 0.866913455909739
4 -0.931741963211019 -4.23730145647462 -3.26252847359732 -2.39488227947365 -4.23730145647462 -1.49030322074294 1.16079463363613 -0.840856239459534 -1.68427757290224 -0.117356212219011 1.39663319557218 -1.27631240700366 0.862452663025531 0.0601162310835068 -1.4795102481209 -1.21300217950835 0.770604137106651 0.853744890449096 -4.23730145647462 1.71457977345681
5 1.21088844289393 -0.601967542121738 -0.284969872263321 0.364096588576395 -4.23730145647462 -2.52128707373623 0.536055789773382 -0.419282558016117 -0.0641574804646488 -1.8877169403162 -0.868317787704108 0.289792133905498 -1.41908650627748 0.204763529853699 -1.66678314114649 0.41531272207725 0.982477511021987 -4.23730145647462 0.652447717239378 -0.560671754595039
6 0.184966550755027 -2.09067447197151 -1.11253407388702 -0.733388681516935 -1.39882059194818 0.0318966356212394 -0.11070626773827 -0.840856239459534 0.118456417856168 0.0931336683093587 -0.0946047693997915 -0.0700688124291068 0.132297567112596 -0.281641621562758 1.53138936590671 -1.3137774870054 -0.598955698064435 -4.23730145647462 -0.427809212865512 1.4652982804523
7 -1.06762262509835 3.60522209733363 -1.28174250663821 -3.04003093920637 -4.23730145647462 0.703268544407051 -0.590309516290836 -1.21093268231429 -1.41237312132988 -1.54523900446099 -0.693234144364555 0.5775721048155 -1.13866040877508 -1.38509723986458 -4.23730145647462 -2.33250096101354 -2.69691481379778 -4.23730145647462 -1.94268752355289 -2.25661705945499
```
