## Supplementary material for "A rationally designed mimotope library for profiling of the human IgM repertoire": Position weighted matrices of 790 clusters of mimotopes: ODXs_790_30.core_356.txt

```
A R N D C Q E G H I L K M F P S T W Y V
1 -2.37016966672451 -3.41125709996697 -2.02419056239008 -2.27376607386315 -4.41429802549075 -2.08750752166858 -1.13876199277638 -4.41429802549075 -4.41429802549075 -2.21250851011883 -3.7490917095722 -1.10008182441223 -4.41429802549075 -4.41429802549075 -3.62884861142487 -2.13353303293638 3.22598043938761 -4.41429802549075 -1.93471170505767 -0.908493105768209
2 -0.745736270003829 -0.408601537944391 -0.467316650840771 -0.786206501318674 -4.41429802549075 -1.2389713576775 0.180019604978907 -0.445530825975019 -1.74786786409794 -1.18145953724787 -2.6730769280376 -0.174489439188635 -4.41429802549075 -0.452694365935894 2.514617887653 -0.817881967955146 -2.71978687093339 -4.41429802549075 1.77737632484118 0.0827983790643425
3 2.49861750173406 -2.82528238011409 -1.04520556890507 -0.240672474637887 -0.851789667792744 -2.08750752166858 -0.215246080375396 -1.77396303601549 -2.01407416026169 -0.360999780989595 -1.90679251179407 0.305375480289645 -2.09533362155611 -0.632171091957817 -2.45285373779058 -0.375385868239764 1.31369382930764 -4.41429802549075 -1.0702151585658 -0.223245687294512
4 -1.27505767440571 -0.708249287932168 -0.727517460413269 1.05114698253213 -4.41429802549075 1.54587595125236 0.685289287841386 -0.181775547395227 1.00250100136103 -0.0778255944461521 0.161377744339486 0.952377222473486 -1.75445285623224 -2.91733801571472 -3.12313162822465 -2.64363927517792 0.52285346752441 -2.71978687093339 -0.143059070682669 0.549855272055845
5 -0.934837126761664 -1.82427087067446 -1.16881329610903 -1.07925467136046 -1.73457274652837 -0.708249287932168 -0.333653868200616 -2.03917201271937 -4.41429802549075 1.70276175506678 2.24635328113206 -0.293095165659913 0.939638906160838 1.60332486465637 -4.41429802549075 -2.86355603164243 -2.71978687093339 -4.41429802549075 -1.43865632806859 0.380719945904689
6 -0.578573917298229 -2.08750752166858 -2.27890393523125 -1.44740767300178 -4.41429802549075 -1.60173400586553 -0.00411863722303297 -1.77396303601549 -0.322962917653271 0.423837151219952 1.89852204858553 0.384792572542905 0.504950861381783 1.23551236041846 -2.45285373779058 -1.13876199277638 -2.11734851740372 -4.41429802549075 1.55826976248499 0.549855272055845
7 -0.659735348477816 3.29910755309572 -0.0558289913017141 -0.434876343069098 -4.41429802549075 -1.82427087067446 -0.937811569198717 -0.103583391891422 -1.52321406882454 -1.87808052591475 -1.03957559132233 0.952377222473486 -3.19402190483283 -0.452694365935894 -2.2069842984181 -0.141383596928706 -1.96187551346057 -4.41429802549075 -2.69678606122787 -1.43131080529023
```
