## Supplementary material for "A rationally designed mimotope library for profiling of the human IgM repertoire": Position weighted matrices of 790 clusters of mimotopes: ODXs_790_30.core_357.txt

```
A R N D C Q E G H I L K M F P S T W Y V
1 -0.836558810579708 -4.18853448479362 -4.18853448479362 -1.01212579435001 -1.30560372439095 -3.06142836957057 0.634516740414419 -1.95471392557162 1.09104707719817 0.285835518352118 -2.56919047771149 -2.013258900677 3.36316449835061 -4.18853448479362 -4.18853448479362 -0.697982052493916 -1.39474978996126 -2.32557127628985 0.471955255215496 1.36020758473958
2 -0.836558810579708 3.30183077001864 -1.8660913836225 -0.340447682883377 -4.18853448479362 -1.16968483980973 -0.935571132360227 0.494705292288571 -1.93022757235376 -0.741370771637858 -1.20525016683659 0.490497521822826 -2.1401119253247 -2.53359176922476 -1.38670267969333 -0.315395605085892 -1.69906979408449 -4.18853448479362 -0.628368158568797 -0.995711620733819
3 1.33913781178821 -2.43646952359269 -1.8660913836225 -0.637545458794258 -4.18853448479362 -1.668286510579 0.346670453360068 0.562418150172571 -2.37178546691843 -0.565355435083931 -0.682419391454867 -0.658693432231006 -1.67635779322773 -4.18853448479362 -0.81189121337935 -0.432003564120386 1.99877743168655 -4.18853448479362 -1.23486025132432 -0.164394814962351
4 1.0178268825259 -0.972947175565531 -1.0180372654939 3.08861637226703 -4.18853448479362 0.63096203881566 1.41986149675212 -1.61846671721764 -0.421481157787196 -0.741370771637858 -1.64368057260424 -2.013258900677 -4.18853448479362 -4.18853448479362 -4.18853448479362 -0.626750944929047 -0.743499648276613 -2.32557127628985 -1.85273181432932 -0.84342459138822
5 1.94236416495841 -1.16968483980973 -0.866027020761666 -2.30875836514809 -4.18853448479362 -0.261546314833361 -0.156451880673411 1.23693060598472 -3.0112976844979 -1.79737264617448 -1.82544582333533 -0.275225567132441 -1.3259702843659 0.434406141788237 -2.04668079317883 1.07998079567145 -1.03268477118348 -0.115979181536311 -0.0847624048451891 0.00570750028619073
6 -0.0527677996621357 -1.668286510579 -1.38062777732304 -2.30875836514809 -4.18853448479362 -1.39755216527615 -4.18853448479362 -0.322563588588957 -3.0112976844979 1.05166163354562 2.34867332824392 -1.18251647240795 -0.128256036925877 1.33913781178821 -1.57501908408704 -2.04668079317883 -2.97517468417595 -2.32557127628985 -2.30144661701244 1.15849051568556
7 -0.491028039638446 -0.799847058560111 -0.487500544947819 -1.24359198082147 -4.18853448479362 -2.43646952359269 -0.156451880673411 -0.322563588588957 -4.18853448479362 -1.79737264617448 -2.27659852010602 -1.18251647240795 -2.82773919436662 -1.29181302102332 -4.18853448479362 -1.57501908408704 2.79198398888796 -4.18853448479362 -1.00320149273985 0.00570750028619073
```
