## Supplementary material for "A rationally designed mimotope library for profiling of the human IgM repertoire": Position weighted matrices of 790 clusters of mimotopes: ODXs_790_30.core_358.txt

```
A R N D C Q E G H I L K M F P S T W Y V
1 0.508661725272863 1.51930666224212 -0.271619623274456 -2.87349441498088 -4.13364122773998 -1.06369621739409 1.62936899720787 -0.341445797977909 0.830115149779616 -1.69524042802698 -2.84771474058006 0.498554218898922 -4.13364122773998 -4.13364122773998 -4.13364122773998 1.73551029244479 -1.59621676489115 -4.13364122773998 -2.20389938036011 -2.49222160496175
2 0.563021619154793 1.28989243358889 -1.49952450360873 -2.21129025674959 -4.13364122773998 0.401929045310534 1.25410326457755 -0.0958730027080654 -2.923683304333 0.199431147218636 -0.665227140119453 1.41377236243745 0.442800719362798 -0.283148274135952 -2.66020253395217 -0.0469027013599473 -0.726147980040224 0.697227352419463 -1.40686658571426 0.590830044806806
3 1.91526690338479 -2.97472114430313 -2.08932774478107 -0.705176132792126 -1.20031327878552 -4.13364122773998 -2.66020253395217 -1.24089452077477 -1.48903835511819 0.199431147218636 -0.665227140119453 -0.789755185044767 0.111275244901231 -0.0751147823103025 -2.66020253395217 -1.0126929373474 -1.98551672537439 -4.13364122773998 0.330636682009849 2.59327809617189
4 1.56187855981692 -2.34045096644306 -0.494699951213317 -2.87349441498088 -4.13364122773998 -0.866058146752434 0.457247333551739 -0.812064747183742 -4.13364122773998 -2.15290772140181 -1.93327346621086 -1.91289461701435 -4.13364122773998 -0.818950945816744 2.71942518282368 -0.0980885207868774 -1.15819009864687 -4.13364122773998 -2.20389938036011 -4.13364122773998
5 -3.16357983218964 -4.13364122773998 -3.10394818999699 -4.13364122773998 -4.13364122773998 -4.13364122773998 -2.66020253395217 -4.13364122773998 -1.48903835511819 -1.34832628006269 -1.5404426647301 -2.63249612419245 -0.319901144017454 2.13454300018131 -4.13364122773998 -2.66020253395217 -3.37960687448451 -2.22828666360382 3.68519410132312 1.56328289707847
6 -0.0207987271670115 -1.29277295678406 -1.27575199162767 -0.705176132792126 -4.13364122773998 -1.29277295678406 1.19153839268892 -1.51505847541319 -0.609267678152404 -0.834863994154922 -1.23200453479033 -0.550599022027621 -0.49796380149729 -0.818950945816744 -4.13364122773998 -2.1476371041191 2.40538290626398 -4.13364122773998 0.235761838106402 -0.0548649134149631
7 1.09283302190726 -0.866058146752434 0.566696143431606 1.3340045972375 -4.13364122773998 -1.06369621739409 0.655693930157461 -0.481924137722241 -2.27501651752988 -1.69524042802698 -0.488967262617149 1.09953589850287 -0.701139482995196 0.413246587746321 -4.13364122773998 0.141408550378611 0.830115149779616 -4.13364122773998 -1.75102783782229 -0.736006650166105
```
