## Supplementary material for "A rationally designed mimotope library for profiling of the human IgM repertoire": Position weighted matrices of 790 clusters of mimotopes: ODXs_790_30.core_359.txt

```
A R N D C Q E G H I L K M F P S T W Y V
1 -1.52697550799799 -2.27317282819539 -1.00803160041295 -2.81143199979436 -4.09537397657536 -0.989593770681364 -0.753702600881359 -2.87996665579427 4.10490884793891 -4.09537397657536 -4.09537397657536 -1.8426321464059 -2.67347598599232 -4.09537397657536 -4.09537397657536 -1.8765567742228 -3.32467006946596 -4.09537397657536 -1.05531798400233 -4.09537397657536
2 -4.09537397657536 -1.49310566413473 -1.00803160041295 -4.09537397657536 -1.12668613931575 -2.9138887324407 -2.59581728988692 -2.22980087086279 -1.14042966998037 -1.27526772607634 -0.0479887863209186 -1.00253148315718 -1.50127138476835 -1.60924168755466 -4.09537397657536 -1.54115637851463 -1.21666470757726 4.59589346883338 1.00207068361339 0.270752587044346
3 -0.0266327133861796 0.625015656470951 -1.20240732884863 -0.453796410501003 -4.09537397657536 2.61865619506227 -0.514583427001425 -0.936329350560688 -2.2072219799658 -4.09537397657536 -1.46821510098493 0.678682543305048 -1.50127138476835 0.958570278043595 -1.8765567742228 -0.130008472890816 0.329343795818348 -4.09537397657536 -1.33404957866789 -0.0719665946845045
4 0.470523402453489 -1.49310566413473 1.13056122290371 -0.0262411030938858 -4.09537397657536 -0.791343288652454 1.06343177642626 -0.265460164544569 -0.908742999933388 -0.760059935721533 -0.413293505491281 0.0702524624326449 0.520000440211046 -2.37230935624156 -1.6179827976799 0.603768278074435 -0.110953955213194 -4.09537397657536 -1.05531798400233 0.832205120686027
5 0.207655870886632 -1.21949410440993 0.807945569205413 1.21736091770787 -1.12668613931575 0.316704657219982 -0.130008472890816 1.15322815392213 -1.41657744426682 -0.223547659063291 -0.687146239320705 0.214194186485216 -1.50127138476835 1.31145691228514 -1.04048512878208 -0.0748138936359757 0.0123428598942683 0.0702524624326452 -1.67984841434627 -1.18066894468734
6 -0.528642419165712 0.819493593704865 -1.42711051837735 -0.155175175479707 -4.09537397657536 0.0326983440543237 -0.309519335193554 1.8850392952054 0.487402704886296 -2.08421041433696 -0.332457496920195 -0.714825510077919 -0.625974213721067 -0.450727692704954 -1.20854029807793 -0.0216533669936714 -0.17679309291586 -4.09537397657536 -0.444567177946598 0.979459894758908
7 0.470523402453489 -1.83104632667067 -0.0955019710652785 -1.68799340389179 -4.09537397657536 -0.989593770681364 -2.59581728988692 -1.78323451959418 -0.377589593001454 -0.55823298548404 -1.30505915049968 -0.714825510077919 -1.50127138476835 -1.60924168755466 -1.8765567742228 2.0800461765709 0.842736963175269 -2.16013752346393 -1.33404957866789 -1.6730092051834
```
