## Supplementary material for "A rationally designed mimotope library for profiling of the human IgM repertoire": Position weighted matrices of 790 clusters of mimotopes: ODXs_790_30.core_360.txt

```
A R N D C Q E G H I L K M F P S T W Y V
1 1.90335098293769 -4.34250507532186 -1.67267478720469 -4.34250507532186 0.229787214114018 -0.947027386760351 -1.23404003133811 3.66271806465379 -2.64018317391341 -1.74359182862625 -4.34250507532186 -1.19589959624169 -4.34250507532186 -4.34250507532186 -4.34250507532186 -2.51812486892797 -4.34250507532186 -4.34250507532186 -1.52922894441844 -2.12886943924003
2 -0.436517109725249 -1.09991601422742 -0.173818628431927 0.6086674892537 -4.34250507532186 -2.28095629803932 -2.32463377806916 -0.510862776560444 -1.88084932194104 0.0657450901539262 0.155947519653581 -0.279745302496839 0.207199650029361 -0.490309787974992 -1.51474378986562 1.52635428689816 -1.68655936938773 -4.34250507532186 -1.80073474181041 1.54538160337456
3 0.47298113892238 -2.28095629803932 0.359591042630434 2.18109904985864 -0.165176409334869 -1.46501918998573 -0.190790844462731 0.11427886272245 -0.180067733354846 -0.0228417280000733 -0.983757568552172 -0.757786348155847 -4.34250507532186 -0.696148209337719 -3.52491089185093 0.870452721602752 -2.16138261148268 -4.34250507532186 0.0836175728046166 0.881854381113902
4 -1.13620954101166 -0.566678312404467 -1.02936971619119 -1.53782800719913 -4.34250507532186 -0.359411540583204 -1.51474378986562 -1.04602992897272 -1.19034602305471 -3.16326460352909 -1.62988764589005 -0.0311714678115531 -1.96292341868061 -1.22462328143942 -4.34250507532186 2.55759067412833 -1.04419039533778 -1.32991402120791 -1.52922894441844 -0.301322141264824
5 -1.13620954101166 -1.68931435663846 -3.42112673168685 0.0740553319773288 -4.34250507532186 0.37967322199338 -1.86358842020046 -0.627211183616381 -1.88084932194104 -2.52318413065641 -2.31175734614639 -0.960275872412543 -1.10866049849643 -2.79639791961783 -3.52491089185093 2.56371762755296 0.168428538590251 -4.34250507532186 -4.34250507532186 -1.87052851168634
6 -0.286218684772969 1.09460808280973 -1.89106463473228 0.863908182690767 -4.34250507532186 -0.682665698208152 1.53884876800969 3.01737390378482 -0.374176662753335 -2.08135771215044 -0.983757568552172 -0.279745302496839 -1.96292341868061 -0.310206066615288 -3.00626227613139 -1.41498299253144 -1.32991402120791 -4.34250507532186 -4.34250507532186 -2.84721233773079
7 0.08874602410984 0.0569508036930532 -1.48303894392343 -0.784649704242382 -4.34250507532186 -1.68931435663846 -0.320200331339705 0.7948895505199 -1.88084932194104 0.684931264130377 -0.0109268453346575 -0.757786348155847 -1.61891499642068 0.355916339041166 -0.190790844462731 1.21992598732198 0.276149644460062 -4.34250507532186 0.000342940441056993 -0.661630782100186
```
