## Supplementary material for "A rationally designed mimotope library for profiling of the human IgM repertoire": Position weighted matrices of 790 clusters of mimotopes: ODXs_790_30.core_361.txt

```
A R N D C Q E G H I L K M F P S T W Y V
1 -0.0311025550896893 -1.84443083181976 -0.913190278903866 -0.399558773384226 -4.2828982891782 1.35016133274954 1.54354272193397 -1.29864553784807 -1.07489936156201 -0.20824993438744 -2.73001122290002 -2.88181338996641 2.0396457195242 -4.2828982891782 -4.2828982891782 -1.89132385338239 1.19903524860745 -4.2828982891782 0.793647819372718 0.503776029516872
2 -0.486551800900505 3.2003645184389 -1.77996558300147 -1.42427321465225 -4.2828982891782 0.176409779742477 -1.401048612651 -0.636514108220307 -3.16039789880632 -1.35613429424038 -0.0311025550896893 0.569950458582001 -1.50587163324285 -4.2828982891782 -1.96621934357579 -2.63966618275289 -1.21517268906886 -4.2828982891782 -2.46783696715662 1.13671959992316
3 1.40960557517314 -1.15590098933187 -0.913190278903866 -0.399558773384226 -4.2828982891782 -1.84443083181976 -1.11880685651085 -1.79521411523932 -2.53680921985271 0.185221788372944 0.879499729600853 -2.88181338996641 0.0409575747212838 0.765455096020151 -4.2828982891782 -0.295073630094627 -2.25543383977995 -0.843806245575883 1.9517372054223 1.1043363831727
4 -2.13289500007346 -4.2828982891782 -4.2828982891782 -1.19477621718204 -4.2828982891782 -3.20896565876921 -2.21750771752983 -2.12696232996808 -4.2828982891782 -1.9718552365513 -2.44345622831593 -2.18461275616214 -1.22666544554374 -4.2828982891782 3.57475166668347 -1.50889493923524 -3.12536891854971 -4.2828982891782 -1.41562159311212 -2.33797996522746
5 0.752908763596378 -2.60017758182381 -0.128597443763221 0.272405884082778 -4.2828982891782 -1.35102918502054 -0.201612903494634 1.04531119438823 -4.2828982891782 -1.1250728643264 -0.627063121566885 -2.18461275616214 -1.85240245927503 -0.578689406086301 -3.43781521849246 0.157095289509238 2.12123942070957 -4.2828982891782 -3.10697586714392 -2.0197998470891
6 -0.486551800900505 -0.341122254659107 0.906118742456339 -1.42427321465225 -4.2828982891782 2.62828648984679 0.259255052137332 -1.79521411523932 1.47134242517589 -2.41832126355913 -1.38627961267888 -0.303878119640704 -4.2828982891782 -0.819754540741759 0.259255052137332 -0.295073630094627 -1.71656940351287 -4.2828982891782 -1.41562159311212 -2.0197998470891
7 -0.24092853168498 -0.691740708375994 0.708565063312139 0.0215917455968269 -4.2828982891782 -0.24092853168498 -0.680114279771461 1.16438709963109 -2.10283964544354 0.964366998440689 -1.38627961267888 -1.08047971016496 0.0409575747212838 -2.69521262638672 -0.777923772634188 -1.035791994137 1.4699114465542 -4.2828982891782 -0.390205906515102 0.106057076190761
```
