## Supplementary material for "A rationally designed mimotope library for profiling of the human IgM repertoire": Position weighted matrices of 790 clusters of mimotopes: ODXs_790_30.core_362.txt

```
A R N D C Q E G H I L K M F P S T W Y V
1 -1.00199685210554 -2.82211381028484 -1.91608255803876 -1.23313415763491 -4.03801896020902 -0.67905265465472 -4.03801896020902 2.83048479162229 -1.65192109965499 -0.883415749477954 -2.00708812747253 -0.361579774205706 -1.03664764123527 -4.03801896020902 -4.03801896020902 -1.97538975727723 -3.24175750841583 4.0959254571389 -0.507929030564553 -2.32678881569244
2 -0.192465443042431 -1.10930305533713 -0.72466556132728 -0.953098953077751 -1.01598538664862 -0.348073228291821 -0.401233203061211 -1.05693638322043 -4.03801896020902 -0.883415749477954 -2.00708812747253 -1.73686816357279 -0.129665670690941 -1.50159074358351 -4.03801896020902 2.41199072149107 0.066744832530209 -4.03801896020902 -2.71179772813145 -1.07026064892736
3 1.28743950007747 2.21754390361937 -0.188909251176075 -1.23313415763491 -4.03801896020902 -1.72518123524336 -0.401233203061211 0.727726887583426 -4.03801896020902 -0.883415749477954 0.248870050482546 1.06599528127356 0.172916855311452 -2.27216408492368 -0.778118765534713 -0.929339593993974 -2.35554210588862 -4.03801896020902 -0.709655940831948 -0.16554533643322
4 3.12172608278312 -2.17181144401422 -2.95559388353341 -0.953098953077751 -4.03801896020902 -2.82211381028484 -0.929339593993974 1.54367373238116 -0.796967262225939 -1.16539923103913 -1.35956440928497 -1.25293694233162 -1.03664764123527 -4.03801896020902 -4.03801896020902 -0.556732737128893 -2.35554210588862 -4.03801896020902 -4.03801896020902 -0.409012692334501
5 1.4615870327975 -0.504092126601587 -0.570956860265835 1.38543067069493 -4.03801896020902 0.515876040834658 0.419529167454945 -1.67696073422256 0.233914683622046 0.0332157209616335 0.304804380201119 0.329529431212496 0.0295438342116499 -4.03801896020902 -0.401233203061211 -1.15930568873337 -1.41598683001526 -4.03801896020902 -4.03801896020902 0.725158281854167
6 -2.00708812747253 -2.17181144401422 -0.72466556132728 0.0885466925370085 -4.03801896020902 -2.17181144401422 -0.195505607976079 0.30597122524413 2.00244332269492 -1.16539923103913 -0.299603725341189 -4.03801896020902 -0.513026092172409 -0.0927364627912518 -4.03801896020902 -2.49874521470063 -2.35554210588862 -2.05748887392434 3.2498541016763 -1.8967174483987
7 0.460665339192689 -4.03801896020902 -2.3441706338217 -0.0407208703718119 -4.03801896020902 -2.17181144401422 -0.929339593993974 0.931981102711218 -1.30758461133354 -2.67009737570536 -1.54487722245368 -0.891198425569541 -0.129665670690941 -2.27216408492368 -2.49874521470063 1.71006623399479 1.17506238536118 -0.361579774205706 -0.507929030564553 -0.702078986056476
```
