## Supplementary material for "A rationally designed mimotope library for profiling of the human IgM repertoire": Position weighted matrices of 790 clusters of mimotopes: ODXs_790_30.core_363.txt

```
A R N D C Q E G H I L K M F P S T W Y V
1 -0.292328892034068 -1.05091079126061 -3.24943218619516 -2.37969417978013 -4.22868321309314 -0.584977378068198 -1.01365296133954 -0.66928889805953 -1.16705087191391 -4.22868321309314 -3.48818099648235 -1.61464552738355 1.31617348730926 -4.22868321309314 -4.22868321309314 -0.930286713468919 2.82546289899149 -4.22868321309314 -3.020592598381 -2.65483900642637
2 -1.36863380479518 -4.22868321309314 -2.67145285806416 -0.29193966633969 -4.22868321309314 -1.4739349277532 0.0365149087846948 -2.0281785194215 -0.969557086618002 -2.32238169545185 1.13747953349018 -4.22868321309314 -1.12199950516575 -1.00414856150618 -2.11954654433127 -2.31720560349123 -1.0078132971691 2.5337332035816 2.93948260663995 0.455693040117278
3 0.82426961640527 0.966899109786307 0.685079864135256 0.218883571708234 -4.22868321309314 -0.878333372475824 0.793069165983052 -0.176927891182318 -3.07496785293711 -0.820019996466251 -0.190649295339649 0.196815568756306 -0.887152434165004 -0.0834618657550785 -1.4631318718599 -0.851475760876121 -2.39637100041819 -4.22868321309314 1.28072022597485 1.21442059088225
4 -2.03416350978754 -3.12443396692379 -2.67145285806416 -1.93480813803437 -4.22868321309314 -4.22868321309314 -0.0935052810230156 -0.997311860997215 -2.44220290815204 -4.22868321309314 -3.48818099648235 0.0773752425529272 -4.22868321309314 -4.22868321309314 3.54555844754674 -2.31720560349123 -3.03930979447733 -4.22868321309314 -4.22868321309314 -1.9201073903028
5 0.371403413947744 2.3103139256068 -0.566785422596603 -1.93480813803437 -4.22868321309314 1.75072404734295 -0.395052133308578 0.0178773007232886 -1.66810398716314 -0.644457097421662 -0.250793219009177 0.834831132796996 -0.685236425094248 -0.471574199873899 -3.35795741398951 -1.10213357890573 -1.47114457834995 -4.22868321309314 -1.31190404143259 0.278899553271753
6 1.56715984420748 -0.584977378068198 -1.09585414673397 1.46475613975089 -4.22868321309314 0.210784026382443 0.265933852947665 0.667162676065471 -0.969557086618002 -0.100157626294652 -0.676291690481528 0.40958486259745 -0.887152434165004 -4.22868321309314 -1.4631318718599 0.888001444253071 -1.0078132971691 -4.22868321309314 -4.22868321309314 -1.43563904226705
7 -0.570304827657954 -2.07500457941633 -1.09585414673397 -1.08996217435138 -4.22868321309314 -2.50633109229659 -1.01365296133954 1.83598454298041 -0.500913853374671 -0.100157626294652 -0.676291690481528 0.40958486259745 0.149579105249006 0.474063390560419 -3.35795741398951 -0.511413149735081 -1.47114457834995 -1.61464552738355 2.74263137710029 -0.0745345366986314
```
