## Supplementary material for "A rationally designed mimotope library for profiling of the human IgM repertoire": Position weighted matrices of 790 clusters of mimotopes: ODXs_790_30.core_364.txt

```
A R N D C Q E G H I L K M F P S T W Y V
1 -1.22235430580345 -4.05210781631528 -4.05210781631528 -0.210766194576897 -4.05210781631528 -2.84472450469043 -1.79705093616205 -2.81033214163068 -4.05210781631528 0.134629127636722 -3.23351013175488 -4.05210781631528 4.30082503028543 -2.29682409392114 -4.05210781631528 -2.00087170351675 -4.05210781631528 -4.05210781631528 -0.0594652093586085 -0.729672996014631
2 -0.220503359510292 -1.41131636247922 -1.34498616343316 0.738009904978806 -4.05210781631528 -1.75123647099766 0.3911289275057 0.176220297107942 -2.13024051799981 -0.675288293367972 0.659486063783408 -1.2798376617261 -2.60120824566982 -4.05210781631528 2.01477346530057 0.348805737480838 -0.389487367698992 -2.08276004273349 -1.25147818133197 -0.729672996014631
3 -0.70667028025534 -1.75123647099766 -0.598680451354423 -4.05210781631528 0.815680705595487 -2.19676844766291 -0.956679170863636 1.91183421529823 -4.05210781631528 -0.910810017982288 -1.57128821810523 1.39965344625681 -1.41952462123182 -1.52808074326805 -2.52265385534399 -0.429107965525732 2.09727047090336 -4.05210781631528 -2.05799072601524 -0.31011989981095
4 -0.443204107031242 -0.107153151330426 -0.459907947395472 -2.06549669061773 -0.135735539589041 -2.19676844766291 -4.05210781631528 -1.08411455004957 -2.13024051799981 0.465475803473738 -0.0969693323455226 0.432245820108846 -0.540803290946352 -1.02924626860981 -4.05210781631528 -1.45962090408174 0.266456173156911 -4.05210781631528 -0.737242097220163 2.84478287948833
5 2.20246409603712 -0.70667028025534 -0.216949747572894 0.574588239910462 0.417020253623474 -0.235319431249344 0.511122753809884 1.02502672349974 -4.05210781631528 0.00502604712204904 -0.819355105246226 -0.918583547470431 0.703141323226119 -1.52808074326805 -0.66891117531705 -0.75860400728084 -1.62614755589716 -4.05210781631528 -0.535710843904167 -1.09742112371845
6 0.0599309508950283 -1.75123647099766 -1.9417094931914 2.02830729503063 -4.05210781631528 -1.41131636247922 1.07559893914379 2.29712936811731 -2.13024051799981 -2.00622114816795 -2.03249010753901 -0.389487367698993 -4.05210781631528 -1.52808074326805 -0.956679170863636 0.82079400101268 -0.879179728638817 -4.05210781631528 -2.05799072601524 -0.0857965409248876
7 -0.0276270801647978 -1.41131636247922 1.37514065317593 -0.368164438493694 0.417020253623474 -2.84472450469043 -0.429107965525732 2.9624713160622 -1.67812625697235 -0.675288293367972 -1.38629761877938 1.92988384055707 -4.05210781631528 -0.120844373933549 -3.09353771628138 -1.61849319144244 -1.83646398672687 -4.05210781631528 -1.59909510879497 -1.59221553085752
```
