## Supplementary material for "A rationally designed mimotope library for profiling of the human IgM repertoire": Position weighted matrices of 790 clusters of mimotopes: ODXs_790_30.core_365.txt

```
A R N D C Q E G H I L K M F P S T W Y V
1 -0.706323560198568 -2.57530146456073 -2.07793782119202 -1.2946744341377 -3.88596951421358 -0.580964615772612 -2.23807773045725 -1.39265536322786 1.45131545158231 1.55587587008335 -1.47500136636035 -3.88596951421358 3.56941072190545 -3.88596951421358 -3.88596951421358 -2.60947138878925 -2.08969800683994 -0.0591183062982232 -0.410505270495713 -0.247329352566339
2 0.832890257079615 -1.09472740470051 1.42783700545677 -0.656793248282893 -3.88596951421358 -2.57530146456073 -0.998198415460465 1.30393525077531 -2.52020852041043 -0.872004038272742 -1.06923969093517 -0.301961383848724 -3.88596951421358 -3.88596951421358 -1.48884909112677 -0.998198415460465 -0.145465820496259 -1.78243181911037 -0.932030812095317 2.15647856008708
3 1.89860857394805 -0.379577483561621 0.507250199318939 -0.21600694893479 -3.88596951421358 0.0963978298231253 -0.632734350405028 -1.39265536322786 -2.52020852041043 -1.22870387962288 -2.43848320058176 0.491551019520683 -1.10309133921114 -3.88596951421358 1.90612366170625 -0.865820761548156 -1.12663600594469 -3.88596951421358 -0.410505270495713 -1.2792758658411
4 0.00336727149787727 1.11816505833146 -0.797670707900032 0.513582877290361 -3.88596951421358 0.0963978298231253 -0.341389123928402 0.510899935857581 -3.88596951421358 -0.872004038272742 -1.06923969093517 0.636596562799 -1.10309133921114 0.422088669785769 -2.83851709058211 1.06228330069798 0.172666639192939 -3.88596951421358 0.273622594726993 -0.402847324645273
5 0.305691359123631 -1.90005835629101 -3.88596951421358 -1.2946744341377 -3.88596951421358 -3.88596951421358 -2.23807773045725 -1.39265536322786 -3.88596951421358 -1.70362409718033 -2.43848320058176 -2.20861332767406 -2.32000848298287 -2.00354202468729 3.41626631470879 -0.865820761548156 -3.01854361971408 -3.88596951421358 -3.88596951421358 -2.70152077168658
6 -2.78059341263012 -2.57530146456073 -1.63729400922175 -1.2946744341377 -3.88596951421358 -3.88596951421358 -2.23807773045725 -0.526813992209542 -3.88596951421358 -2.41636779844749 -1.06923969093517 -3.88596951421358 -0.741435829741597 1.48224833112986 -3.88596951421358 -1.94298407658502 -1.52925545951599 4.63380724467745 1.42889170165 -1.00551382860887
7 -0.90241993139889 0.823849582040563 0.114918682586069 0.911429332610003 -0.720497043757916 0.0963978298231253 -0.632734350405028 -1.0431382855437 -0.296223284560521 -0.143297113227636 0.372316197614991 -2.20861332767406 -0.741435829741597 -1.21379354830771 -2.23807773045725 -0.256027819587828 -1.12663600594469 1.05318999959064 1.65483767764837 0.614642055360744
```
