## Supplementary material for "A rationally designed mimotope library for profiling of the human IgM repertoire": Position weighted matrices of 790 clusters of mimotopes: ODXs_790_30.core_366.txt

```
A R N D C Q E G H I L K M F P S T W Y V
1 1.45286583168254 -1.61557506755009 -0.547583402829972 -0.957533176923789 -0.351155396516019 0.911658419661849 0.173294695413222 1.41341914549751 0.27275749958311 -1.12063224509452 -4.16043160028117 -0.603391686064478 0.884786729482314 -4.16043160028117 -4.16043160028117 -0.204527884713242 0.743778873265035 -0.603391686064478 -0.74861372310231 -0.650471616743552
2 0.147341256439232 -1.34395962170126 -1.32698546881117 -0.28464046640598 4.79291790462834 0.269243237561352 -0.100399505557837 0.154609348930008 -0.50629001731726 -1.39935626888752 -0.385044900732955 -1.96193958442856 -1.62367524964889 -1.73074347906275 0.554469847359946 -1.1660672416937 0.376434633497716 -4.16043160028117 -2.25157602346137 -0.301484696290203
3 0.508943556779678 0.747084328560493 -1.13380181026811 0.733330381888149 -0.351155396516019 0.269243237561352 -2.70509644537923 0.243181630623468 -1.53964350657452 -0.887136508701833 -0.243616324499411 0.643051139923118 0.057603391327417 -0.128578300454756 0.349107947803156 -0.151524448937887 0.290240945577269 -0.603391686064478 -0.0286226701449987 -0.650471616743552
4 -0.541859827873469 0.687772227846394 -0.9634580517637 -1.8087937186983 5.17367070687249 -2.38738450887863 -0.259553139413016 0.551412111373199 -0.661961202780804 -1.74514343256175 -1.03000319372105 0.214257550300772 -0.214778372047823 -2.48511935357348 -1.33307816666518 -0.00328344226491818 -0.603391686064478 -0.978139007422265 -1.45772483353161 -0.941082073067002
5 -1.64917065156061 -4.16043160028117 -4.16043160028117 -1.8087937186983 6.58183854646838 -2.38738450887863 -4.16043160028117 -4.16043160028117 -4.16043160028117 -2.8707426744465 -3.39050990010307 -2.67758507256845 -4.16043160028117 -2.48511935357348 -4.16043160028117 -3.49983680653098 -3.41788746605311 -4.16043160028117 -2.91095256352874 -1.52908449345201
6 -0.33634520275217 0.0975693168135634 -0.131918359943172 0.59403981328581 5.27208692171147 -3.01711965094216 -1.1660672416937 0.154609348930008 -0.365792248769876 -1.74514343256175 -0.62715999357642 -1.48574728554671 -1.27217120026466 -0.579149818416986 -0.642750813619382 -0.880809816330357 -0.603391686064478 -0.978139007422265 -1.45772483353161 -1.30538846498305
7 -0.243616324499411 0.00340954226496732 -0.811120040161911 0.59403981328581 2.02151793911703 0.00340954226496732 -0.642750813619382 0.405512907760529 -0.50629001731726 -0.211126993574593 0.003409542264967 1.04511465169357 0.658011484782813 -0.128578300454756 0.109583494732841 -0.204527884713242 -0.240557808035374 -0.978139007422265 -0.14669147411977 -0.524527012630774
```
