## Supplementary material for "A rationally designed mimotope library for profiling of the human IgM repertoire": Position weighted matrices of 790 clusters of mimotopes: ODXs_790_30.core_367.txt

```
A R N D C Q E G H I L K M F P S T W Y V
1 0.152142419540745 -3.01333788476489 -1.12918362981729 2.57697171892801 -4.15803801398457 -0.913605773116661 0.860543135119243 -1.89873508021357 -2.3180944951009 -1.39480092895465 -4.15803801398457 -4.15803801398457 -0.748979243442538 -2.48098365262931 -4.15803801398457 -1.16145609355052 0.842780346945577 2.49727872765666 0.874922786950305 0.289589503807663
2 0.403004866801195 -1.94608975093876 0.265657983091667 -0.753009133577213 -4.15803801398457 -1.33939020112065 -1.51746302499423 -0.5301040257802 1.1053503284749 -0.681518552923341 0.359171355578849 -4.15803801398457 0.817932399560401 -4.15803801398457 -2.30288519630409 0.886205896127748 -1.48121501269826 -0.30143518135856 -0.743922686149391 1.5427010481755
3 -1.23332403318375 3.78225996990654 -2.5510390590768 -2.2546775888841 -4.15803801398457 -0.913605773116661 -0.876141624328061 -2.34038718883595 -0.501562172030642 -2.1965667747991 -2.88730856894234 1.41945138230606 -1.61918279208104 -1.23332403318375 -3.25296938631272 -2.42380623530619 -2.02989680959322 -4.15803801398457 -4.15803801398457 -2.53413694140227
4 0.71265743437787 -3.01333788476489 -0.427175108381361 -1.18496165490035 -4.15803801398457 0.102365989624238 -0.0956223086750594 -0.685515224262311 -4.15803801398457 -0.681518552923341 -0.456588750114643 -1.95756252002168 0.181463418083337 -0.331594994091131 -4.15803801398457 2.05727598166869 -0.30143518135856 -2.27159281309007 -1.45318492654768 -0.783787395451203
5 0.566123029857367 -4.15803801398457 0.681083427623128 -0.0332953763135937 -4.15803801398457 -0.740116179010702 -0.433729357570555 2.47826217330977 -2.3180944951009 0.347180977534941 -0.173013940446241 -4.15803801398457 -0.0673886431673221 -1.23332403318375 -2.30288519630409 -0.713126214367818 -0.112850325692886 -4.15803801398457 -0.141919230068409 0.289589503807663
6 -0.776906665635728 -0.913605773116661 -1.12918362981729 0.80308461880247 -4.15803801398457 -1.33939020112065 -0.254793658107838 1.379606334356 -0.361045728846687 -0.0773597372785702 -1.02536342824405 -1.12371379940328 -0.0673886431673221 -1.72628466327826 0.178098139226028 1.61071601681727 -1.48121501269826 -4.15803801398457 -4.15803801398457 0.219064511350075
7 -0.652046473236264 -1.94608975093876 -1.80970627957607 -2.2546775888841 -4.15803801398457 -4.15803801398457 -0.433729357570555 -4.15803801398457 -2.3180944951009 -1.39480092895465 -2.88730856894234 -1.95756252002168 -2.77744209432769 -1.23332403318375 2.04023190912587 -3.04466327159948 -1.82294167758157 4.40653963098947 -0.743922686149391 -1.52456432290113
```
