## Supplementary material for "A rationally designed mimotope library for profiling of the human IgM repertoire": Position weighted matrices of 790 clusters of mimotopes: ODXs_790_30.core_368.txt

```
A R N D C Q E G H I L K M F P S T W Y V
1 -1.47010659810996 -3.92385721863529 -1.09999259935025 -0.730894787113503 -3.92385721863529 -0.121113127865255 0.213348508024325 0.536249353889575 -1.89999153175369 0.62239626999309 -3.04438891931989 -1.52473483148867 3.45856394493555 -3.92385721863529 -3.92385721863529 -1.55953921109711 -2.1563772802139 2.36056056991732 -0.485293973692753 0.0624974082224316
2 -1.79992996800504 0.663009198960803 -2.77582568694825 1.0739094056282 -3.92385721863529 0.746936357341399 3.09430787427318 -0.222764792800987 -1.43840975503855 -2.48006220133934 -1.5457657558474 0.0727011610614211 -0.287170308194257 -3.92385721863529 1.25673945686166 -1.37773886455815 -1.03394901115075 -3.92385721863529 -2.52313424165512 -1.68741194695309
3 0.933621501412372 -2.63728306130165 -0.673988397889534 0.317884656666568 -3.92385721863529 1.34017253124337 -0.706908287345001 1.93481867495212 -0.194099964778641 -0.945401516720978 -1.79992996800504 -0.134705396270639 0.402636628199824 -2.07090309429882 -0.706908287345001 0.37413482272156 -1.03394901115075 -3.92385721863529 -0.721957862082051 -0.477655575138227
4 -0.454444500402659 1.75932914169816 0.248116863959399 0.744863601285805 -3.92385721863529 1.04096176819175 1.85588036533272 -0.222764792800987 0.354151356264595 -0.945401516720978 -1.5457657558474 0.923455369749357 -0.815272879248806 -3.92385721863529 -2.89721792554586 -0.416350557060512 -2.1563772802139 -3.92385721863529 -1.82601814265985 0.271827254079472
5 0.400459131439848 -0.888690074508492 -1.37186078710527 -1.83369908499852 -3.92385721863529 -3.92385721863529 -1.55953921109711 -0.399649647946695 -1.43840975503855 1.53586550045013 0.229457131365145 -2.2742827041153 -1.65701701678606 -0.406636376677162 -2.30348386000695 -0.174615212233742 1.5706896297949 -3.92385721863529 0.327386581547265 0.95689266937505
6 -3.92385721863529 -2.63728306130165 -3.92385721863529 -3.92385721863529 -3.92385721863529 -3.92385721863529 -3.92385721863529 -3.92385721863529 -3.92385721863529 -2.48006220133934 -3.92385721863529 -3.92385721863529 -2.38465397825733 -0.406636376677162 -3.92385721863529 -3.92385721863529 -3.92385721863529 5.33675243558879 -1.35801248473573 -3.92385721863529
7 -0.188816196226914 1.98348330253898 -0.871323286957192 0.918747220280237 -3.92385721863529 1.63267603150109 0.213348508024325 0.434367388662779 -0.573337311961478 -1.30067734944933 0.229457131365145 0.415044826302801 -0.815272879248806 -2.07090309429882 -1.55953921109711 -0.603416006157635 -1.85136843064072 -1.85136843064072 -1.00521251186361 -1.35101754943592
```
