## Supplementary material for "A rationally designed mimotope library for profiling of the human IgM repertoire": Position weighted matrices of 790 clusters of mimotopes: ODXs_790_30.core_369.txt

```
A R N D C Q E G H I L K M F P S T W Y V
1 -0.914939431967129 -3.12443396692379 -1.26519212743162 -0.56066119357136 -4.22868321309314 -4.22868321309314 -4.22868321309314 4.05435555289111 -3.07496785293711 -1.25210460016376 -2.6378311489527 -0.975161058862271 -2.21232920216999 -4.22868321309314 -4.22868321309314 -2.31720560349123 -3.5147513303788 -4.22868321309314 -4.22868321309314 -1.24329361969126
2 0.936399920376951 1.49225564416537 -1.67846999624074 -2.37969417978013 -4.22868321309314 2.52537430425049 -0.776747970033447 1.61287778806916 -1.16705087191391 -2.32238169545185 -1.16202036693551 0.834831132796996 -0.35042830702727 -4.22868321309314 -2.42721501806241 -3.15501595911739 -1.47114457834995 -0.737562037741167 -1.31190404143259 -1.07360172657182
3 -1.36863380479518 -1.4739349277532 -1.67846999624074 -1.59526291426812 -4.22868321309314 -4.22868321309314 -0.236414479206451 -1.69382440189794 -1.66810398716314 2.05592596014405 2.39966130566587 -2.08634667779345 -0.208269502517109 1.50385777486361 -3.35795741398951 -1.52295207917086 -3.03930979447733 -4.22868321309314 -0.551417406136522 -0.156941809007819
4 -0.790686597758091 0.356122667756926 0.375067747499056 0.781636465893726 -4.22868321309314 -0.584977378068198 0.36827058136638 -2.0281785194215 -1.66810398716314 -1.01994632527241 -1.41376040187896 -0.975161058862271 -0.685236425094248 -0.713424526024056 -1.4631318718599 -0.930286713468919 2.18942956197905 -4.22868321309314 -1.31190404143259 -0.436838037354542
5 -0.790686597758091 0.488150465895443 -1.67846999624074 -1.08996217435138 -1.38236917719272 2.34555938110753 0.0365149087846948 -0.402205504811033 -4.22868321309314 0.603431648500231 0.604260010020808 1.69632832470429 1.11446916323437 -1.36863380479518 -1.6505909000912 -0.705701006488336 -3.03930979447733 -4.22868321309314 -1.58684435218413 -0.784434243279611
6 0.569901020893914 -1.05091079126061 -0.807201804504908 0.946579220898775 -0.486330654288332 -1.24697330127783 0.155779890408284 0.189480157600287 1.18563102561648 -0.820019996466251 -0.44791228592101 0.834831132796996 -0.0788706618481235 0.0773752425529272 -2.81879528502768 0.11711012293602 0.573058599348929 -4.22868321309314 0.0451633572236167 -0.543660975494104
7 -0.570304827657954 -2.50633109229659 -1.67846999624074 -0.891162227845383 -4.22868321309314 0.6659766141383 0.793069165983052 -1.42256504440221 -1.16705087191391 -4.22868321309314 -2.6378311489527 -0.533616280855101 -2.89365711230351 -0.471574199873899 3.18096951403424 -2.11954654433127 -3.5147513303788 -4.22868321309314 -4.22868321309314 -1.6576320199079
```
