## Supplementary material for "A rationally designed mimotope library for profiling of the human IgM repertoire": Position weighted matrices of 790 clusters of mimotopes: ODXs_790_30.core_370.txt

```
A R N D C Q E G H I L K M F P S T W Y V
1 -0.992907982398383 -1.81802809574777 0.508204510149366 -0.96920104871934 -4.26870886897984 1.37901261382508 -0.315996834909037 -1.7687191119776 3.31114984990172 -0.567029751539908 -3.54501961728606 -1.33656600321941 -1.82601496671475 -4.26870886897984 -4.26870886897984 -1.09131710894421 0.116535541222989 -4.26870886897984 -2.00042283360897 -3.29788665265941
2 -0.754915791494991 -4.26870886897984 -0.64567598448423 -0.96920104871934 -4.26870886897984 1.244383893758 0.185560619251082 -1.07502784456545 -4.26870886897984 -1.94570656652747 -0.929629328061301 -0.816028008950283 -0.429789555611396 -4.26870886897984 -4.26870886897984 -0.929629328061301 2.4687668251109 -4.26870886897984 -2.44292200137691 0.19850932660458
3 2.36274767230348 -2.57567025262913 1.32136358708154 -0.96920104871934 -4.26870886897984 -1.32382980154173 -1.37391813664832 -0.0621396549936978 -2.07697666688335 0.776987217364933 -0.599093280749869 -2.15894177363542 -2.28404433488152 -1.08184292941378 -1.94005895474633 -1.48192142992468 -0.660818831834702 -2.46665545278378 -0.135924782729621 0.883412168453033
4 -0.45847228277601 -0.956409630499716 -1.753442627116 0.916490998948585 -4.26870886897984 2.2637354406673 0.07555734642064 0.0260777414205094 -1.74312875900829 -1.328941834514 -2.17887247448265 -0.43431474445874 -0.965202992093931 -0.344035487850127 -2.49724148195529 1.72596738603742 -1.54709239274911 -4.26870886897984 -4.26870886897984 -1.99375274622002
5 -0.649187135899668 -1.54987052195629 -0.100282368445813 -0.371416519480291 -4.26870886897984 -1.12845454102372 -0.474321981804205 -1.27137650913397 -3.1380993186154 -1.09759035293413 -1.79367662813854 -0.43431474445874 -1.82601496671475 -0.344035487850127 -2.49724148195529 2.15350027519826 0.557014835129712 -4.26870886897984 -0.96018625371948 0.19850932660458
6 -1.63383760863499 3.2905005706096 -2.3312820210568 -0.253976757719692 -4.26870886897984 0.204884233227165 -0.173341249193122 -0.902228834555583 -1.74312875900829 -0.426157612111279 -0.527070150051684 1.44282319001837 0.594149599463458 -1.93152500591329 -4.26870886897984 -1.86501201115163 -3.10290557624731 -4.26870886897984 -4.26870886897984 -0.516019702537155
7 1.81614254971325 -4.26870886897984 -0.539234198012601 -0.794989363466747 -4.26870886897984 -0.802712849746719 -0.474321981804205 -0.902228834555583 0.217440495891265 0.522662188974322 1.0326071778653 -1.68993335557001 -0.763837856525881 0.141751980737113 -2.49724148195529 -2.1919170992077 -1.54709239274911 -4.26870886897984 1.42895545862903 0.883412168453033
```
