## Supplementary material for "A rationally designed mimotope library for profiling of the human IgM repertoire": Position weighted matrices of 790 clusters of mimotopes: ODXs_790_30.core_371.txt

```
A R N D C Q E G H I L K M F P S T W Y V
1 -1.02543560124975 -1.71885665122781 -1.65382734428571 -1.9106246305604 -4.21555403114947 -2.05110899053546 -2.09574845719476 -1.66920701167322 -3.05418489547373 0.320511303608908 -2.9801477167312 -0.507680960977334 -2.18874416603187 -2.58004877422473 -4.21555403114947 -2.52361684022858 2.98508723509 -4.21555403114947 -1.90261849446322 -0.0483085020566313
2 -2.72705514201687 -1.4489802345302 0.4580416819743 4.10159733707765 -4.21555403114947 -1.71885665122781 0.744085526188228 -2.44123440770651 -4.21555403114947 -4.21555403114947 -4.21555403114947 -0.949607748145385 -4.21555403114947 -4.21555403114947 -4.21555403114947 -3.13458860965554 -3.01837469766044 -4.21555403114947 -4.21555403114947 -2.63248240595164
3 0.926589971095995 1.95075510736771 -1.07042728523005 -1.57048795318168 -1.35728851806461 -2.05110899053546 -0.988138834165992 1.96261504127852 -3.05418489547373 -0.618606968065012 -0.922169250006876 1.45665901378572 -0.861513369329212 -1.83318369032044 0.490294106655115 -0.612133937602587 -3.49619122445568 -1.08504215770976 -1.56205642542747 -0.410833507151516
4 -0.184270578856726 -2.05110899053546 -1.07042728523005 -2.35652996864714 -0.460360937856408 -0.315241890792624 -0.988138834165992 -1.16901068159882 -3.05418489547373 1.63963868581619 1.42139399187963 0.103678815054273 1.19427385363535 0.611783565485507 -4.21555403114947 -0.210280575166048 -1.19567396112145 -4.21555403114947 -2.34925764599926 1.42552171475599
5 0.103678815054273 1.63963868581619 -0.154361526114149 -0.534746059884193 -4.21555403114947 -0.315241890792624 0.182120398046264 1.98653049502837 -0.943998158002944 -0.618606968065012 -0.421915442030977 0.436032049580163 -4.21555403114947 -4.21555403114947 -1.84178275735811 0.891444824652216 -1.74953183330293 -1.08504215770976 -1.56205642542747 -2.21768144046287
6 0.59640653422099 1.20382556237981 -1.91592509669688 -4.21555403114947 -4.21555403114947 -1.4489802345302 -0.210280575166048 -0.050014637305888 -1.37087119016373 0.884595255914553 1.46013856493881 0.103678815054273 -1.37759961205297 -0.445593978219805 -4.21555403114947 -0.825803397636005 -1.74953183330293 -4.21555403114947 -0.384713559935455 1.53654881984471
7 -0.764959362179295 0.85085534421563 -1.2399615175904 0.482798222949619 -0.460360937856408 2.73938511728949 -1.27206260720074 0.693700541677514 0.537762448428207 -1.8474736770986 -0.287467717244952 0.333525443871916 -2.18874416603187 -1.34353493113411 -1.27206260720074 -0.679900834774331 -0.796443927112574 -4.21555403114947 -2.34925764599926 -3.21697195540194
```
