## Supplementary material for "A rationally designed mimotope library for profiling of the human IgM repertoire": Position weighted matrices of 790 clusters of mimotopes: ODXs_790_30.core_372.txt

```
A R N D C Q E G H I L K M F P S T W Y V
1 -0.717557174817282 -0.542830785085676 -0.470886449423251 -1.61767031006571 -4.05766478390478 1.87250878319336 1.73655384597616 -1.0948272134215 -1.68845341712347 -2.01625670428332 -2.04249932481298 -0.400489265745886 -0.551753469455407 -4.05766478390478 -4.05766478390478 0.746235473430811 1.44332084080047 -4.05766478390478 -1.60948315048928 -0.912663589075078
2 -1.03998717513992 -0.916399039568804 -4.05766478390478 -0.991174702164559 -4.05766478390478 0.701309608919029 -2.53207258084711 -1.71342270788857 -4.05766478390478 -0.686187725627885 1.99563754879269 -0.014327565384726 2.72082879902748 -1.53852071946715 -2.53207258084711 -1.80727996685755 -1.14425547785328 -4.05766478390478 -0.982338000909572 0.185195087382095
3 -1.455861571695 -4.05766478390478 -2.9862375568837 -4.05766478390478 -4.05766478390478 -1.76150426497729 -4.05766478390478 -1.71342270788857 -4.05766478390478 -1.55311898821955 -1.39683394644881 -2.50381793056381 -2.61051228675765 -0.131925738349304 3.43778377586711 -4.05766478390478 -2.76371039821866 1.7542095935846 -1.60948315048928 -4.05766478390478
4 1.0912308013811 0.108229988735772 0.397084589004932 -0.221822588681053 -4.05766478390478 0.833961164956322 -0.679813122198142 2.15962098991762 -4.05766478390478 0.638983903631179 -2.04249932481298 -0.014327565384726 -0.00975645356840792 -1.03998717513992 -1.32710173861325 -0.112240594891558 -1.45312544897175 -2.09271750092232 -2.06797391243727 -0.447867185633737
5 -0.338582409166894 -1.42183636837914 -2.9862375568837 -1.27067914920116 -4.05766478390478 -0.916399039568804 -0.679813122198142 2.92026408409402 -2.80134121036375 -1.20308218151691 -3.24162437454213 -2.50381793056381 -4.05766478390478 -1.03998717513992 -2.53207258084711 -1.47010858535753 2.10062419644555 -4.05766478390478 -2.06797391243727 -2.36092659067297
6 -0.131925738349304 -0.386998053058922 -0.344340190953961 -1.27067914920116 -4.05766478390478 -1.1470954661118 1.21215289193474 0.0560142217691956 -2.80134121036375 0.352205510162012 -0.108057069325904 0.421040809629103 -0.347618372605121 -4.05766478390478 -4.05766478390478 1.50762372823839 -0.673898395622857 -4.05766478390478 -1.60948315048928 1.00860726364367
7 0.421040809629103 0.108229988735772 -1.95180773547447 -4.05766478390478 -0.146812875637061 -1.42183636837914 -0.440096840914717 -0.0619604634681367 -4.05766478390478 -0.921608349417603 2.31982814243628 0.755031311849841 0.133497832129058 -0.131925738349304 -1.80727996685755 -0.595403907788769 -2.09271750092232 -4.05766478390478 -2.06797391243727 0.185195087382095
```
