## Supplementary material for "A rationally designed mimotope library for profiling of the human IgM repertoire": Position weighted matrices of 790 clusters of mimotopes: ODXs_790_30.core_373.txt

```
A R N D C Q E G H I L K M F P S T W Y V
1 -1.1205054920068 -4.2646015203196 -0.531120589549873 -0.961200704848597 -4.2646015203196 -4.2646015203196 -0.847075477680469 3.49711860591897 2.3091076573078 -1.08963091528983 -3.53920177406458 -1.04497230309569 -4.2646015203196 -2.6640122960083 -4.2646015203196 -1.85738997693419 -2.45945673799907 -1.68221784536038 -2.43570302856676 -1.98620706312503
2 2.13849424742813 -2.56856899605106 -1.16531490739842 0.522893596040961 -4.2646015203196 -2.14023023487209 0.481006104610715 -0.0539341968898771 -3.13163664487388 0.133121231963443 -0.384843565222442 -0.124563336745432 -2.27669801009967 -1.07387827635776 -2.8782428764162 1.00832519309787 -0.32498064727766 -4.2646015203196 -2.43570302856676 0.142733017079255
3 1.74871733830804 -2.14023023487209 -0.339204523371508 -1.15944073209969 -4.2646015203196 -1.81037985200718 -2.18450310759166 -0.473334023835964 -2.06948409510731 -0.89024087079308 -1.62609447075487 -1.04497230309569 -0.150541982323847 -1.07387827635776 -1.93248059731651 1.65960934014892 0.432862220173671 -4.2646015203196 -1.99288129509602 0.142733017079255
4 -1.27017397235719 -3.18050767426913 -3.30390920987474 -1.38932699896211 -4.2646015203196 -4.2646015203196 -2.18450310759166 -2.09367830115335 -1.73544045976061 -1.59685602261835 -1.96589859259642 -2.15150459370983 -2.27669801009967 1.37301207446392 -2.49006937108224 -1.59090920450048 1.40478943009272 -1.17986934411352 3.43420893280632 -0.614511069695182
5 1.18450092858867 -1.54208798684413 -2.00609028927782 -0.631475955302995 -4.2646015203196 -2.14023023487209 -0.644101667391661 -1.26347857392952 -2.50494304069017 -1.08963091528983 -1.23127621222407 -2.85149770807729 -1.471079467435 2.02526090397707 -2.18450310759166 0.592340613922059 1.72103681584821 -0.0580758242418321 -0.236391030765383 -0.614511069695182
6 0.245007112168385 -1.1205054920068 -0.0920831885889401 -0.36326709002261 -0.557296883957326 0.0602622817014892 -2.8782428764162 0.0342970994963352 -1.2362907512478 -2.38600286973119 -1.62609447075487 1.08993091015046 -1.81837111833992 -1.4371860101528 -2.8782428764162 2.0686950864473 -0.447298358615804 -1.17986934411352 -4.2646015203196 -0.315751606289528
7 0.401703890474531 2.84021005243639 -1.33410916007863 -0.786939027802844 -4.2646015203196 -1.1205054920068 -0.847075477680469 1.88641082849172 -2.06948409510731 0.133121231963443 -0.83159130486079 0.234940366273975 -0.03197071295697 -2.6640122960083 -4.2646015203196 -1.08335558682854 -2.2225515974425 -4.2646015203196 -3.0778926841567 -0.408629617464701
```
