## Supplementary material for "A rationally designed mimotope library for profiling of the human IgM repertoire": Position weighted matrices of 790 clusters of mimotopes: ODXs_790_30.core_374.txt

```
A R N D C Q E G H I L K M F P S T W Y V
1 0.0691934486577794 -2.56856899605106 -1.16531490739842 -0.245804627217166 -4.2646015203196 1.82715348541772 -0.847075477680469 1.201538781253 -2.50494304069017 -0.715091499378009 -4.2646015203196 -0.267503023660482 -4.2646015203196 -4.2646015203196 -4.2646015203196 -0.307836462404588 2.08328047597161 -4.2646015203196 -4.2646015203196 -0.854743042261719
2 -0.641099361039776 -3.18050767426913 -2.73229092471919 -2.4429029928564 -4.2646015203196 -4.2646015203196 -0.307836462404588 -4.2646015203196 -4.2646015203196 -0.558922488874975 0.35133926268176 -1.32869311823975 4.12868588838458 0.281328946304943 -4.2646015203196 -2.01169523041389 -3.56535145668084 -4.2646015203196 -4.2646015203196 -0.729632510438898
3 1.44682593910855 -0.412550568149806 0.0518970605831694 -0.631475955302995 -4.2646015203196 1.82715348541772 -0.847075477680469 1.88641082849172 -0.571850976837982 -1.93813158886379 -0.384843565222442 0.337292721946897 -0.957201431942735 0.00548208618720623 -2.18450310759166 -0.708637918591831 -2.01911698998256 -2.45945673799907 -1.65453592571471 -1.14312932382679
4 1.76804428968981 -2.14023023487209 -1.33410916007863 -1.38932699896211 -4.2646015203196 -1.31595193303943 -2.18450310759166 1.04043004940606 -2.06948409510731 -0.89024087079308 -1.78601513250153 0.337292721946897 -1.81837111833992 -4.2646015203196 -4.2646015203196 1.91654065693099 -1.40928835825022 -0.807983394889406 -0.622251431258295 -0.614511069695182
5 0.00548208618720591 2.06672904404351 0.35927063782325 -0.631475955302995 -4.2646015203196 -2.14023023487209 -0.0353225309161725 -1.49091644857216 -2.50494304069017 -0.558922488874975 -1.01763668525206 1.08993091015046 -0.421652116186566 0.149988323267764 -1.93248059731651 1.08647718721297 -1.40928835825022 -4.2646015203196 -0.481848464455232 0.142733017079255
6 0.0691934486577794 -1.31595193303943 0.465961150512201 0.873808050694804 -4.2646015203196 -1.81037985200718 -1.08335558682854 1.27581300100699 -3.13163664487388 -0.89024087079308 -1.35126459344207 -0.807983394889406 -0.03197071295697 0.615956710042057 -1.53132722896465 1.7703011202226 -1.53930859294353 -1.68221784536038 -1.99288129509602 -0.729632510438898
7 -0.641099361039776 -2.56856899605106 -0.637587353873077 -1.38932699896211 -4.2646015203196 0.415776645357294 -0.847075477680469 -2.09367830115335 -1.2362907512478 0.0384660688413259 0.780429684961344 0.00548208618720623 3.41976498509878 0.712223640722913 -4.2646015203196 -1.85738997693419 -3.09639522376512 -2.45945673799907 -0.952183172148551 -0.0683722774973016
```
