## Supplementary material for "A rationally designed mimotope library for profiling of the human IgM repertoire": Position weighted matrices of 790 clusters of mimotopes: ODXs_790_30.core_375.txt

```
A R N D C Q E G H I L K M F P S T W Y V
1 -0.612159468321721 -1.17862563443318 -0.795179329959566 -1.02294372424577 -4.07407546816471 -4.07407546816471 -4.07407546816471 3.97152856353442 -1.37615779021066 -1.23452009812454 -3.26554880477717 -2.53171324475744 -4.07407546816471 -4.07407546816471 -4.07407546816471 -1.65947274660346 -3.2939616333845 -4.07407546816471 -0.578986962935441 -2.38938363777948
2 -0.0715135189402919 -0.948273780944666 0.211365636948409 -0.254456926477424 -4.07407546816471 -0.278981987462473 0.216093910294218 -1.12644033936807 -1.71892237504088 0.319167804057363 0.656474548116421 -0.0471265003432004 -1.46106430300487 -1.56932438824929 -4.07407546816471 -0.999258970170554 1.86257129989613 -4.07407546816471 -1.29343448122524 0.152258697004778
3 1.2505169593463 0.17644093820754 -2.40662272263193 -1.64830161281558 -4.07407546816471 -2.8798926748088 -0.267217445624661 0.726013515488474 -2.16937038587343 -0.0388927526451944 -0.749687814718489 -1.32172700457743 -1.46106430300487 -0.408593413509858 -0.366224735692812 -1.3583221182345 1.72065863730731 -4.07407546816471 -1.64013272330457 0.97526775362634
4 -0.371113180964437 -0.41948336267137 0.128519299532885 0.693527865844429 -4.07407546816471 -2.23560621826334 -4.07407546816471 3.41468523697164 -2.16937038587343 -2.72953182128666 -0.213550176857312 -0.673052409833111 -1.93268792129084 0.533406978121852 -4.07407546816471 -3.37913463465042 -2.12209032727102 -0.432961633223935 -2.7707950613879 -0.129623486331331
5 1.01603966098059 1.53063692316715 -4.07407546816471 -0.588124913749943 -4.07407546816471 -0.749687814718489 -0.999258970170554 0.579752864516211 -4.07407546816471 0.319167804057363 1.35485838100277 -0.673052409833111 -0.380140774936851 -1.56932438824929 -2.153903691013 -0.332461701610936 -1.48410480153991 0.817861532179678 -1.64013272330457 0.387964638506468
6 0.928571801063626 -0.749687814718489 -0.15307140514385 -2.10489823138926 -4.07407546816471 -0.150957645621015 -0.472530506730492 -1.12644033936807 -0.667384765283082 1.43832393021409 0.811207620112342 -0.673052409833111 -0.380140774936851 -1.07168417408692 -4.07407546816471 -0.999258970170554 -1.04326910344753 -2.12209032727102 1.51006346175533 1.1131964359472
7 -2.48729066969108 -1.17862563443318 3.23697892209684 1.66679966560029 -4.07407546816471 -0.57515897669288 -0.472530506730492 0.0231646448384257 -2.82787308475577 -2.72953182128666 -4.07407546816471 0.112931529458254 -4.07407546816471 0.0439768249625199 -4.07407546816471 -1.22844884737766 -1.48410480153991 -4.07407546816471 -2.7707950613879 -2.99863963469309
```
