## Supplementary material for "A rationally designed mimotope library for profiling of the human IgM repertoire": Position weighted matrices of 790 clusters of mimotopes: ODXs_790_30.core_376.txt

```
A R N D C Q E G H I L K M F P S T W Y V
1 0.145524492836356 -0.12858187102943 -1.45295363275337 -0.556376665582525 -1.37822305248111 -4.22651200912478 -0.772492578513968 -4.22651200912478 -2.43840256935683 -4.22651200912478 -4.22651200912478 -0.970936549872167 -4.22651200912478 -4.22651200912478 -4.22651200912478 2.81924056090467 -1.21677821705684 -4.22651200912478 -4.22651200912478 -3.23370205459188
2 0.145524492836356 0.428020050745681 -0.677722699060854 -0.886924124501104 -1.37822305248111 -1.24279862328798 0.270297024706787 -0.172601249904289 -2.43840256935683 -1.52481117876293 -1.15782909461634 -0.733301033465765 -0.203945896485493 -0.999928930619692 -3.3547464472841 0.586504558637744 2.06986718769586 -2.39254987877335 -1.92281760000886 -1.06939419013871
3 2.17105564072529 -0.874093261717452 -0.0938706406190272 0.599755882812482 -4.22651200912478 -0.580695915112318 1.00290833009826 0.272551882211412 -4.22651200912478 -1.86776038438613 -0.443614202149943 -1.25558553491013 -1.3985114415559 -0.999928930619692 -1.29308900661984 0.339326370275972 -1.46701868386808 -0.733301033465765 -0.278246031294473 0.0077617447478039
4 -2.34394786561047 -2.07105489193434 -2.25604043531769 -4.22651200912478 -1.37822305248111 -0.33700036717778 -2.11561301274464 -4.22651200912478 -4.22651200912478 1.17582245883542 0.503004548055978 -2.08240105699186 3.94974701323582 0.0817242185385366 -2.11561301274464 -2.54255995310813 -3.51168438667174 -4.22651200912478 -4.22651200912478 -0.432538678385591
5 -0.910705096736218 -1.24279862328798 -0.940091249555146 -1.08575757264913 -4.22651200912478 -0.0346738874549509 0.372640715203829 -1.1901411579742 -1.99987083363326 0.382247481881181 -1.71484863818542 0.911072609252456 -2.20843096965 1.76679161373381 -2.11561301274464 -0.39074804990239 1.44649012011954 -1.10625211488134 -1.5827467633063 1.59221606064612
6 0.321564063086487 -0.719948968741523 1.86383599507254 -0.556376665582525 -4.22651200912478 -2.50256096427957 -0.772492578513968 0.272551882211412 2.44022226843333 -1.52481117876293 -1.27823901781835 0.0817242185385366 -0.882913701463237 0.692908780854622 -2.11561301274464 -0.507122570138684 -1.76996612036148 -4.22651200912478 -1.07686095735011 -0.78017997069534
7 -1.77264402740715 0.136581097766272 -1.0916506101104 -0.415751551545071 -4.22651200912478 -0.0346738874549509 -0.569030532936368 -1.41842792547336 0.580318413146389 -2.31852838591191 -0.0730621609671839 -0.0485153624234896 0.819179551359744 -0.46727887379578 0.600632827118878 -0.569030532936368 1.48230890212335 -1.61055508507809 -0.0516885996408144 -0.539374335125179
```
