## Supplementary material for "A rationally designed mimotope library for profiling of the human IgM repertoire": Position weighted matrices of 790 clusters of mimotopes: ODXs_790_30.core_377.txt

```
A R N D C Q E G H I L K M F P S T W Y V
1 0.347408311707016 -0.506349316694218 -0.0136447271474722 0.383960380197839 -3.95017278020198 3.28475182677181 1.11812264395858 0.483071172331499 -2.62609546219104 -1.82114802155924 -3.083486632365 -0.429056422302831 -3.95017278020198 -3.95017278020198 -3.95017278020198 -1.81570302959898 -1.89909424059789 -3.95017278020198 -3.95017278020198 -0.703044432843938
2 3.02902235646371 -3.95017278020198 -2.19092220933007 -1.88150679241541 0.0679731457457586 -1.56198695975672 -1.12167058456007 1.54654479412396 -0.62502205009719 -1.82114802155924 -1.84789144487886 0.638220982041912 -3.95017278020198 -2.11752357072991 -2.34873568433057 -0.990121836432067 -1.08458780157798 -0.567163918656277 -3.95017278020198 -0.90033209074078
3 0.26452335164289 -0.173546616250119 -0.257956349946914 0.596098290519004 -0.845625125783858 -0.939695320528737 0.717347650841434 -0.451649956728283 -1.13974851862329 -0.996268055136997 -0.506349316694218 0.506701978161373 -0.578963446884688 0.0829358804815282 -0.928588217940186 -0.558663480258934 -0.462363722421191 -3.95017278020198 2.50706800995616 -0.90033209074078
4 -2.88118597555209 -2.68014495345076 -2.19092220933007 0.383960380197839 -0.845625125783858 -2.01534518735491 1.90693040512994 -0.451649956728283 3.49217872414147 -1.82114802155924 -0.619877473971417 -0.429056422302831 -2.42937413431429 -0.831527954914856 -3.95017278020198 -2.34873568433057 -1.24922839698005 -0.18711962762487 -1.87386114110467 -2.17319783817901
5 -0.65979619196608 -2.68014495345076 -3.95017278020198 -2.57305292558047 -3.95017278020198 -3.95017278020198 -1.60849762686425 -2.64464992773898 -0.423341536948525 -0.0925034819013245 0.425789013330318 -3.95017278020198 -0.13393252696008 2.01528207352238 -3.95017278020198 -1.81570302959898 -1.64852783152746 4.16713673852448 1.52339445682528 -2.80382115082759
6 0.823350330560889 -0.173546616250119 -1.15045221135105 -0.782258542461192 1.33546207199113 0.0966922533244125 0.465622592309188 1.44928960097317 -2.62609546219104 -0.474744040899716 0.779247166742555 -1.08458780157798 -0.13393252696008 -2.11752357072991 -3.95017278020198 -0.869572111805164 -1.43510755676712 -3.95017278020198 -1.87386114110467 1.81524268625518
7 1.22514034823344 -2.01534518735491 1.34126710351035 -0.00742962996643397 -3.95017278020198 0.520685032067266 -0.758323194694146 1.49873656528469 -1.94748675119979 0.0663214034703157 -0.743108311015001 -0.429056422302831 -1.2258508838105 -1.33574305964838 -2.34873568433057 0.102719789623506 -0.68017753958898 -3.95017278020198 -2.56687586525262 0.563546267606774
```
