## Supplementary material for "A rationally designed mimotope library for profiling of the human IgM repertoire": Position weighted matrices of 790 clusters of mimotopes: ODXs_790_30.core_378.txt

```
A R N D C Q E G H I L K M F P S T W Y V
1 2.74545975019779 -1.01683241134516 -0.532125501546623 -0.139273845602388 -4.21112245323374 -0.423239802955129 1.21398270987769 -1.66089212431085 -0.935366836208615 -0.609877834690353 -4.21112245323374 -0.017756543024222 -1.36913814140892 -2.57243905666689 -2.78963356090498 -0.360228579988538 0.0488727476682297 -4.21112245323374 -0.51674203483404 -1.20950633214617
2 1.10916715297924 -2.47581223419443 -3.22269770777781 -2.34870401108881 -4.21112245323374 -2.04303687479023 -2.78963356090498 3.78205805893202 -4.21112245323374 -2.95289013911392 -2.60784770364882 -1.5815429773575 -1.08802418818279 -4.21112245323374 -1.83356965631691 -1.37218420754361 -1.92089214165924 -4.21112245323374 -2.3414252007487 -0.75001178437895
3 0.651008863522323 0.32059289917124 -0.325914676390798 2.88440747209652 -4.21112245323374 -1.01683241134516 0.588891590416243 -1.16046112757986 -0.338501024903384 -0.785639889299603 -1.38026562203872 -0.017756543024222 -4.21112245323374 -1.82496522392749 -2.08770914776091 0.529740928114536 -1.07646058895397 -0.16102413942723 -4.21112245323374 -1.88771669100748
4 0.859831440747094 0.0843130603172635 -0.910097153095153 1.22112448967048 -4.21112245323374 0.0843130603172635 0.301233080054811 0.378165831513409 0.254342802212916 1.10996476947867 -0.215846503633263 -1.22599710718057 -0.650701282413177 -0.678920618678809 -2.08770914776091 -1.48966369758098 -0.787765509748649 -4.21112245323374 -1.89444427955997 1.49112861870209
5 0.112560203203908 0.391471486265937 -1.64550396329893 -0.856869990404614 0.494138862659656 -1.44055195386526 -0.201456149923474 -0.367388385385078 -3.04716154797093 -0.183236603921171 1.19643015430807 1.07607928789001 0.710493071704561 1.48185057611758 -2.08770914776091 -0.817133971085963 -0.877727663885246 -4.21112245323374 -0.847817367668928 1.31424622689917
6 -1.74394620099807 -1.71056981012633 -2.22852034951185 -1.90245565643516 -1.34881789972079 -2.47581223419443 -0.360228579988538 -1.9960781060697 -4.21112245323374 -4.21112245323374 -2.31668780506616 -1.22599710718057 -2.18077655196019 -0.436821156592673 3.47391646615817 -3.12768527319928 -1.30701030826009 -4.21112245323374 -1.89444427955997 -2.20973709577632
7 -1.01683241134516 3.37398945970932 -1.90775960827723 -0.525995095769087 -0.451591643950735 -0.844024967457351 -0.360228579988538 -0.367388385385078 -1.97167762930955 -0.785639889299603 -0.485388745761556 -0.320103629365876 0.0750317598943846 0.112560203203908 -3.33195855396981 -1.61756449013906 -1.43775631596048 -4.21112245323374 -0.67280340893827 -1.03955569257883
```
