## Supplementary material for "A rationally designed mimotope library for profiling of the human IgM repertoire": Position weighted matrices of 790 clusters of mimotopes: ODXs_790_30.core_379.txt

```
A R N D C Q E G H I L K M F P S T W Y V
1 -1.18873115748464 -1.32316555192265 -2.19787226874719 -1.36174839449072 -4.36962809363824 -3.342895132427 -2.37317858687816 -1.95652133431192 -3.29576529711218 -4.36962809363824 -4.36962809363824 -1.01315498134638 -3.12239263597791 -4.36962809363824 -4.36962809363824 -1.91407017405407 3.19058995035211 -4.36962809363824 -2.61931362159792 -1.19550286763005
2 -1.82335727076633 -0.73602743830391 2.47505524604294 -1.58935056721985 -4.36962809363824 -2.74913060252218 -0.850389634772659 -1.09874021845796 -3.29576529711218 -0.497973315961183 2.0621048526621 -0.0853601166686412 -1.16124100626833 -1.63668705268771 -4.36962809363824 -2.20338525313784 -1.87875795541637 -4.36962809363824 -1.85143595909419 0.172327306514665
3 0.851830785429733 -2.00516184720407 -0.958105009385567 -1.16520831204098 -4.36962809363824 -0.513014015415136 -1.05196164038209 -0.807019141121132 -0.778592499912826 0.685023763768019 0.964330422179897 -0.204175511799572 -0.241472308948107 -1.27694813583125 -3.05053969397355 -1.28634321130573 -1.73763566920859 -0.475925501964481 -1.85143595909419 2.4665380779498
4 -1.18873115748464 -0.319903361666016 0.446422973154076 -0.992261116136433 -4.36962809363824 -1.32316555192265 -0.244809967981898 -0.945518751320493 2.70411197711554 -1.29256379306228 -1.55169165821335 0.474707981576295 -2.46361415810278 -1.27694813583125 -3.56430095479894 -2.20338525313784 1.58992152778331 -4.36962809363824 -0.236209860719231 -1.51311411299014
5 -0.490235733721907 0.769283539821048 -1.53471467285231 -1.16520831204098 -4.36962809363824 0.769283539821048 0.269681896966639 -0.456963679758214 1.526844582569 -0.76574281659394 -1.12593726331567 -1.01315498134638 -1.39339187349689 -0.364085532868112 -1.5663315921846 1.32616691156836 -0.719676773469624 -2.6425421832252 0.253488975773639 -0.523930553102893
6 -1.06576288014706 -0.620215802217387 0.575163425231392 -0.837844817160541 -4.36962809363824 1.20578214261642 -3.05053969397355 2.00884557096719 -0.535650621803092 -1.29256379306228 -0.304919427757752 -0.333661497167771 1.47154751854045 -0.364085532868112 -2.37317858687816 -0.730128391771494 -0.719676773469624 -4.36962809363824 -1.58077592948098 0.960908730850138
7 0.615010844072089 -0.861953642415727 0.446422973154076 -1.36174839449072 -1.65021940058014 -0.319903361666016 -0.244809967981898 -1.46479704589698 -1.07089693688005 -2.57068525080507 -3.22538190582812 -0.811026498999284 -3.12239263597791 -1.63668705268771 -3.05053969397355 1.5326056263761 1.71798214045535 -4.36962809363824 -2.18487860132251 -1.51311411299014
```
