## Supplementary material for "A rationally designed mimotope library for profiling of the human IgM repertoire": Position weighted matrices of 790 clusters of mimotopes: ODXs_790_30.core_380.txt

```
A R N D C Q E G H I L K M F P S T W Y V
1 -0.791343288652454 -1.21949410440993 -0.836761971325695 -2.14301498498414 -4.09537397657536 0.316704657219982 -1.8765567742228 -1.44271463760303 0.64151621371557 -0.381206710931171 -1.15849425844098 -0.0896587612759063 3.53024133500646 -4.09537397657536 -4.09537397657536 -1.54115637851463 -1.70674025118038 -4.09537397657536 0.407700538523016 0.609100479453888
2 0.277997522385616 -4.09537397657536 -1.20240732884863 -2.14301498498414 -4.09537397657536 -4.09537397657536 -4.09537397657536 3.91294419185151 -0.908742999933388 -4.09537397657536 -1.86313394658787 -4.09537397657536 -0.863190810972855 -4.09537397657536 -4.09537397657536 -1.8765567742228 -1.08441156285817 -4.09537397657536 -4.09537397657536 -1.40593793818102
3 -0.30648828529632 -0.989593770681364 -0.419038970606011 -0.630021282918864 -1.12668613931575 3.50268922828191 -1.8765567742228 -0.265460164544569 -2.2072219799658 -2.08421041433696 -1.30505915049968 0.575817639459896 -1.14723834544597 -2.37230935624156 -2.19181997617848 -1.8765567742228 -1.91570050196759 -0.475065328180892 -4.09537397657536 -0.660932351551812
4 -0.30648828529632 0.757535468758482 1.28696240546667 -0.0262411030938858 -4.09537397657536 -2.9138887324407 -0.130008472890816 -0.137209049265252 1.65097506441788 -0.223547659063291 -1.46821510098493 0.465051445081916 -0.422310117839648 -1.1127712235563 -2.19181997617848 -0.938424305669082 0.969883478554312 -4.09537397657536 -1.33404957866789 -0.27964806054981
5 -0.654021684259911 -0.193385591554726 0.246888423561407 -0.155175175479707 -4.09537397657536 0.757535468758482 0.0296177131653258 -1.78323451959418 -0.377589593001454 -0.55823298548404 -0.687146239320705 0.575817639459896 -1.14723834544597 -1.60924168755466 -4.09537397657536 -1.8765567742228 2.10877665522421 -0.475065328180892 -2.13556972562056 -0.172073482312566
6 -1.30505915049968 -0.193385591554726 -1.42711051837735 -2.14301498498414 -4.09537397657536 -0.461604037777625 0.173328490898907 -0.737196706431617 -0.709166319444886 -0.381206710931171 0.243255361198553 -0.269530276822214 -1.14723834544597 1.93669040421455 -2.59581728988692 -1.39878486159287 -2.16013752346393 -1.36227651179435 3.04591021722712 0.0216424365667229
7 0.585936432323105 -0.461604037777625 0.391761409903591 -2.14301498498414 -4.09537397657536 -1.49310566413473 -1.04048512878208 0.536727852532028 -1.75840182558683 -1.62376819686384 -0.903655784862368 -0.269530276822214 -0.243872578581434 -0.450727692704954 0.240149326524358 -0.442940847229887 -0.17679309291586 3.24439816814511 0.101591148307447 -0.39589492909312
```
