## Supplementary material for "A rationally designed mimotope library for profiling of the human IgM repertoire": Position weighted matrices of 790 clusters of mimotopes: ODXs_790_30.core_381.txt

```
A R N D C Q E G H I L K M F P S T W Y V
1 1.88939618956804 -0.0494854247227359 -0.810927669203893 0.32977939533069 -4.08213860284865 2.02361633235539 -0.283237060607568 0.70968833413496 -0.683208136034112 -4.08213860284865 -4.08213860284865 1.46114536035071 -0.599940969382487 -4.08213860284865 -4.08213860284865 -0.348452914028603 -1.1912713925942 -1.3370855336686 -1.30881776322458 -1.15522868522154
2 2.08202966144465 -1.19410452938932 -4.08213860284865 -2.78989303560597 -4.08213860284865 -1.80666479564093 -1.8522687820266 -0.110812482074643 -2.18371014999364 -0.354976159675434 0.640164600155195 -0.976875407903119 -1.94737453618287 -0.718176775792679 -2.16826789714916 -1.37364790268415 -1.4993114943334 0.0967696897500231 0.128125139627906 2.20429858312624
3 -0.387086951700674 -0.963923036010907 -0.392836770471831 0.424789798145525 -4.08213860284865 -2.2498382996343 0.056112654114007 -1.4176445201034 -2.84088759897749 -2.74278453768165 -2.38573804725276 0.371720909523318 -1.94737453618287 -1.58444429427446 2.97260423870146 -0.817281166349309 -1.1912713925942 -4.08213860284865 -2.11187425753255 -0.960195265913744
4 0.497229637148674 -0.435434637715737 -0.169137725061824 0.118638437556553 -4.08213860284865 -0.435434637715737 -1.01487282513184 -1.4176445201034 -2.84088759897749 -0.734149853733438 -0.877890946110031 -0.0632329856885501 0.214619169827121 -4.08213860284865 -2.57347759096678 1.53203865632277 0.307738113516187 -4.08213860284865 -0.418384533154345 0.85904241305032
5 -0.502526682517354 -0.0494854247227359 -1.40201642463675 0.118638437556553 -4.08213860284865 0.50579020863413 0.330645682875521 0.217265273075098 -1.11493830157647 -1.24995339329647 -0.563906039532249 0.240785493322502 -2.65141095317807 1.912114815315 -4.08213860284865 1.56782800369697 -1.4993114943334 -2.13650399300508 -0.795967553854541 0.136084170336388
6 -2.0865148732857 -0.591032514441666 -2.42055283967652 -4.08213860284865 -4.08213860284865 1.0177277305919 -1.01487282513184 -1.14196024378542 -4.08213860284865 -0.734149853733438 -1.44318472916158 -1.3370855336686 -1.47629359375338 -2.34925711439564 -2.16826789714916 -2.92489726331357 -1.89149536246121 4.72771079390809 0.434380466346448 -1.64832488351051
7 -4.08213860284865 -1.80666479564093 -1.66873910927176 -0.804966497853214 -4.08213860284865 -1.80666479564093 -1.8522687820266 -2.8587084215666 -2.84088759897749 0.753120558356454 0.719587243648666 -1.3370855336686 3.41577396601182 -0.424549819139394 -4.08213860284865 -2.29111182231903 -1.1912713925942 -0.825699211090664 1.20101229991383 0.694975539081818
```
