## Supplementary material for "A rationally designed mimotope library for profiling of the human IgM repertoire": Position weighted matrices of 790 clusters of mimotopes: ODXs_790_30.core_382.txt

```
A R N D C Q E G H I L K M F P S T W Y V
1 0.705985458172792 -1.38877513671847 -0.857033241264674 -0.202909287450786 -4.18392823048834 -1.65965468338152 -0.00408349900809232 3.66264462710368 -4.18392823048834 -0.129027331330717 -4.18392823048834 -4.18392823048834 -2.8201547678347 -4.18392823048834 -4.18392823048834 -1.11002524725586 -3.45134079315501 -4.18392823048834 -0.794631143079633 -1.15711029302408
2 -0.481922897162786 3.33950997267629 -0.857033241264674 -1.23474375729809 -4.18392823048834 -0.790831464385265 -0.926601381107099 -1.94626849111541 -4.18392823048834 -1.44403269949068 -0.860473640096578 1.61551218439252 -1.31715920815255 -2.52565747986391 -4.18392823048834 0.0840422751702578 -1.87076977614364 -4.18392823048834 -1.2260082133075 -2.57848794580894
3 -0.827555193848941 -4.18392823048834 -1.00909755025727 -0.628480418139655 -4.18392823048834 -1.16080504765358 0.728296498205126 0.503996133142018 -0.0584329769309011 -1.44403269949068 -1.19638536414681 -2.00485633872272 -0.119067489609263 -1.77446687044486 -0.306247463428437 1.75871473942028 0.759652863739967 -4.18392823048834 -0.0755651940337603 -1.3502977222523
4 0.461556163752653 -4.18392823048834 -1.85758427472367 -4.18392823048834 0.151937191845616 -1.16080504765358 -0.688934777376275 -1.10794595518555 -1.58394294421757 1.4800402896764 -0.431586750859605 -1.53019589831473 0.436870185412366 0.00597832850092596 -1.78310401289237 -0.763889404269124 -1.53019589831473 -4.18392823048834 0.760374033747061 2.62776482531132
5 0.613122044284456 -1.16080504765358 0.728296498205126 1.40289251702529 -4.18392823048834 -0.369346919220283 0.245622777870277 -1.3371628516862 2.12847317816071 -0.556270126887565 -0.963990824898988 -0.649634523602171 -1.66773072727371 -0.175418245184604 -2.34855841945919 -1.21129501579376 -1.53019589831473 -4.18392823048834 1.04712615786415 0.237554965497159
6 -0.588191551250111 -3.05417755703049 -1.3718425455203 0.750670553500402 -4.18392823048834 -0.636246094328671 0.643825075875972 -1.94626849111541 -4.18392823048834 -1.78882025683382 -3.42424226816592 -4.18392823048834 -4.18392823048834 -4.18392823048834 3.18581948884985 -0.763889404269124 -2.07688237218077 -4.18392823048834 -4.18392823048834 -0.986763603716817
7 1.09742400088785 -3.05417755703049 -1.59436616768413 -1.51071127883084 -1.29678326576145 -1.16080504765358 -1.21129501579376 -2.38586004478063 -3.00397067747673 0.948702800372768 1.22842388098563 -2.71700848479775 0.341516838241599 0.167093453450737 -1.5663341291697 -1.43803181562186 -0.649634523602171 -1.02375057285216 -0.619300484729811 2.16822993458649
```
