## Supplementary material for "A rationally designed mimotope library for profiling of the human IgM repertoire": Position weighted matrices of 790 clusters of mimotopes: ODXs_790_30.core_383.txt

```
A R N D C Q E G H I L K M F P S T W Y V
1 -1.25920023278416 -2.87556232658031 -1.64865970371728 -2.10004500055409 -1.08040107127661 -2.87556232658031 0.472250167620712 -2.18723791694803 -1.09417559171251 -1.57881553970737 -3.26160413103832 -1.7984289149101 -1.92775198130157 -4.07136696354455 -4.07136696354455 0.393422246139364 2.87324448856256 -4.07136696354455 -2.76637306845172 -1.95742870379852
2 -1.06645507928732 -2.87556232658031 -1.3815751648652 -2.77233551170701 -4.07136696354455 -0.273601099970626 -0.467179377450924 -1.12122513547366 3.55515376972524 -0.510893952366067 -1.81900693808743 -0.955979474389697 -0.374774942268538 -4.07136696354455 -1.35317195136111 -0.994012293732557 -1.47899454034538 -0.804671316453584 0.545298267334109 -1.36034446947073
3 -1.74494734838651 2.73601886663236 -1.15629673687235 -2.77233551170701 -4.07136696354455 -1.17342416917823 -1.35317195136111 -0.690145830815404 -4.07136696354455 -0.333615774694712 -0.451502223437161 0.998208152320517 1.13403042897672 -1.06645507928732 -4.07136696354455 -2.27218937881048 -2.11724590874447 -4.07136696354455 -1.28826504943139 2.05365192685698
4 -0.606832426593488 -2.23082269885385 -1.64865970371728 -2.77233551170701 -4.07136696354455 -2.87556232658031 -1.8324802622109 1.63280512933968 -0.188818469550228 0.21484098783082 -0.135384753386059 -0.427604091281591 -1.10099972975445 1.00732785197221 -2.55526942914676 -2.27218937881048 -1.87177396994975 3.79812588105146 0.149730714419478 0.657649278179813
5 1.57798941437273 -4.07136696354455 0.507526598035489 -0.406305038187492 -4.07136696354455 -1.44775704264439 1.03644391166724 -0.514912956239679 -1.71389659904909 -0.948218558124802 -0.542679941934002 -0.427604091281591 1.19936618671914 -0.697063099837747 -0.581965541196306 1.01026604320297 -0.513039072718612 -4.07136696354455 -2.09256595469451 -0.939284083893668
6 -0.258799972211348 -2.23082269885385 -0.255249921825812 3.05544540131298 -1.08040107127661 -0.943015246516027 -0.467179377450924 -0.514912956239679 -1.71389659904909 -0.0334800900610883 -0.542679941934002 -0.955979474389697 -1.10099972975445 2.03570170686557 -3.12270507209001 -1.8324802622109 -1.17058800661137 -4.07136696354455 -0.573653985649634 0.46415242498974
7 -0.159237618570209 -2.23082269885385 -0.0475644478534178 -1.29683387634162 -1.08040107127661 -0.414123676253104 0.221535002447549 0.238907780136467 -1.37101307232358 -2.04097828630134 0 0.998208152320517 -4.07136696354455 -0.697063099837747 -1.35317195136111 2.04145801839923 -0.916638897603371 -4.07136696354455 -1.0088766629512 -2.38469064886521
```
