## Supplementary material for "A rationally designed mimotope library for profiling of the human IgM repertoire": Position weighted matrices of 790 clusters of mimotopes: ODXs_790_30.core_384.txt

```
A R N D C Q E G H I L K M F P S T W Y V
1 -0.139536739920812 -1.67685890445031 -0.874959817296079 -0.221189801504074 -4.1931106693798 -1.40626911717838 0.227177369188872 -1.6270677871052 -4.1931106693798 -0.417563013970042 -4.1931106693798 0.83122899544198 -2.14835752651642 -4.1931106693798 -4.1931106693798 -0.503086552966776 2.56337490265295 -4.1931106693798 -1.86118899628291 0.286271216723716
2 2.46592424053857 -1.17850411755349 -0.737494498010401 -0.646549232658747 -4.1931106693798 -2.44444802699309 -0.324482157807658 -1.12568812992545 -2.37982703180087 -1.46147189984603 0.37489194769219 0.666834627694294 -0.279778897886881 -0.401146301954417 -2.364727110508 -1.12776575605064 -0.938624142018417 0.943292177608751 0.299940657660852 0.350442574181917
3 0.0117534035714161 -4.1931106693798 -0.737494498010401 -1.02100694825334 -1.3143639195849 -0.981842695148408 -1.22895141281159 -0.459260363343691 0.984877999148433 -0.574379397044381 -0.377439646187108 -1.19133040716881 -0.817643015448069 -1.30057946767168 2.39563201263164 -2.48474608483535 -0.667691098217919 -4.1931106693798 -0.340194507542826 0.871548174604694
4 0.972097350405893 -1.67685890445031 -1.19678285512304 2.36900994248383 -4.1931106693798 -0.270644989869812 1.35917445658782 1.62375980100983 -1.0983276543751 -1.80586596643214 -1.49094934398671 -0.463309248709707 -0.437784372842153 -2.54147012031326 -2.364727110508 0.107759034082484 -0.938624142018417 -4.1931106693798 -2.96357292104105 -0.366344708786141
5 -1.30057946767168 3.2042927825533 -1.38935289699155 -0.821663026338067 -4.1931106693798 -2.44444802699309 -0.944479997930885 2.2722511471094 -1.93863178004025 -4.1931106693798 -4.1931106693798 0.906896461647657 -4.1931106693798 -0.934949278589417 -2.05499985262902 -0.503086552966776 -1.88770731507129 -4.1931106693798 -2.30955362519545 -4.1931106693798
6 -1.13242655149817 -1.40626911717838 -0.874959817296079 -2.31685871798064 -4.1931106693798 -1.17850411755349 -2.05499985262902 -0.599265041352427 -2.37982703180087 0.0801676048460713 0.806039561586757 -1.54754538571964 -1.05313919198939 -1.30057946767168 3.009303714461 -2.05499985262902 -2.62190560818461 -4.1931106693798 -4.1931106693798 -1.36782862840237
7 -1.13242655149817 -4.1931106693798 -0.611995453752937 0.599328578015158 -4.1931106693798 -2.01019478254963 -1.22895141281159 -1.354706139419 -2.37982703180087 1.65039510157269 2.63862859945753 -0.463309248709707 -0.817643015448069 -2.54147012031326 -3.30522427469262 -2.7596564114847 -1.88770731507129 -4.1931106693798 -1.5196280133737 -0.266710161508964
```
