## Supplementary material for "A rationally designed mimotope library for profiling of the human IgM repertoire": Position weighted matrices of 790 clusters of mimotopes: ODXs_790_30.core_385.txt

```
A R N D C Q E G H I L K M F P S T W Y V
1 0.487666643980354 -1.53208197528804 1.0885388823787 1.9891708589655 -4.11604319537052 -1.25909802019786 1.66529351515213 -0.77765506667707 -0.948929528157105 -0.598942550906919 -4.11604319537052 -0.75531699986505 0.573837840663657 -4.11604319537052 -4.11604319537052 -0.483796519409452 -0.02898820346916 0.423375218508697 -1.37340509667366 0.84106672698661
2 0.0143949601058031 2.26647387350298 -0.724220838787376 -0.670633802860085 -4.11604319537052 2.00689373087738 -0.350530155261936 -0.976469074154636 -0.418523049179554 -0.598942550906919 -1.69075642781652 0.303473361977231 0.478289214401778 -2.40824020367153 -2.22853502141975 -0.794136186554322 -0.0892651276416688 -4.11604319537052 -2.83911024323041 -0.436806951075442
3 0.428843630540787 0.650983623070177 0.71350385548597 -0.87112086108531 -1.16647735269151 0.650983623070177 -0.794136186554322 -0.77765506667707 -2.24387385235566 0.684486931431646 0.487666643980354 0.303473361977231 0.66344951698363 -0.248168555627575 -1.24816695089209 -1.73755049549981 -0.02898820346916 -0.891799281677336 0.27113029727448 0.229211368914165
4 -3.13681330020799 -2.30954647130697 -1.46624924607066 -2.84499290417378 -4.11604319537052 -4.11604319537052 -4.11604319537052 -4.11604319537052 4.1951980377351 -4.11604319537052 -3.32647285002208 -1.04255517146101 -4.11604319537052 -1.15258949664508 -4.11604319537052 -4.11604319537052 -2.19698042453924 -4.11604319537052 -0.485420869159256 -4.11604319537052
5 1.3025094125322 0.437395189289927 0.350133987111653 0.608645019806861 -4.11604319537052 -0.362268270158677 1.09338737449231 0.77373906730778 -0.948929528157105 -0.122677976378963 -0.943850847205931 -1.04255517146101 -0.126336966436647 -0.78455015324111 -1.43799105844057 0.220217923366721 -0.0892651276416688 0.0288709812608762 -4.11604319537052 -1.22035267969036
6 -0.831719307526042 -0.117169684964982 -0.724220838787376 -0.670633802860085 -4.11604319537052 -1.25909802019786 -0.0117286023819448 -0.44713454720589 0.445712080973212 1.44688359930724 0.20173475972218 -1.04255517146101 1.84277642756056 0.141950931230603 -2.22853502141975 -1.30870835527846 -1.56314906000188 -2.19698042453924 0.366062290053644 1.59919140177006
7 -0.0679286870424214 -2.9467856371343 -2.05756535050419 -4.11604319537052 -4.11604319537052 -1.25909802019786 -1.08043985741288 -1.20712798330181 -4.11604319537052 -2.12134857692713 -2.44444238695066 -0.130895949829698 -4.11604319537052 -1.64791355443666 3.41920887856614 -1.91442766989745 -2.19698042453924 -4.11604319537052 -2.17250986376908 -3.06385911494212
```
