## Supplementary material for "A rationally designed mimotope library for profiling of the human IgM repertoire": Position weighted matrices of 790 clusters of mimotopes: ODXs_790_30.core_386.txt

```
A R N D C Q E G H I L K M F P S T W Y V
1 -4.11858444788731 3.84907640828665 -2.06215539485242 -2.84911280446102 -4.11858444788731 -0.836680173011005 -0.3555695808301 -4.11858444788731 -4.11858444788731 -2.80251329158899 -4.11858444788731 2.00012683248334 -4.11858444788731 -4.11858444788731 -4.11858444788731 -1.44280725382631 -3.35802745525959 -4.11858444788731 -2.17704619381104 -4.11858444788731
2 0.231345177615551 -4.11858444788731 -1.73654269390928 1.2706810528315 -4.11858444788731 -1.87373362409271 0.257338006450122 -1.82608984713609 -0.579620498279663 0.0014841017393074 2.43725442414157 -4.11858444788731 0.0114720067056826 -4.11858444788731 -0.935138802496259 -1.58478226440839 -1.74985313135802 -4.11858444788731 -1.37823975104053 -0.118290069275021
3 -0.988182314326459 -4.11858444788731 -2.06215539485242 -2.84911280446102 -1.17136587969898 -4.11858444788731 -0.3555695808301 -1.21200652783059 -1.46055239110178 0.229671100773347 1.43026956188907 -4.11858444788731 2.68377520322701 0.443595148396211 -2.23304357873799 -0.12113435228239 -0.60608339279055 -4.11858444788731 0.613160814828255 0.677989677111272
4 -1.83217785365617 -2.31401291456584 0.811640818216925 0.256472823639573 -4.11858444788731 1.89438587500846 2.67053413711361 -0.452160229921056 -0.953866950675941 0.229671100773347 -1.3493220596537 -4.11858444788731 -1.54501231296477 -2.41265204202421 -2.23304357873799 -0.715055318107053 0.581256123753588 -1.40639444827916 -1.37823975104053 -1.03084454275098
5 -0.836680173011005 -2.31401291456584 -0.349001161701251 0.818071622561633 -4.11858444788731 -2.31401291456584 0.686147649099535 0.947154728095198 -1.46055239110178 1.39541589400712 -0.160300266709844 -0.760292152610292 -1.54501231296477 1.93907195495541 -4.11858444788731 -0.799104174640755 -2.86260693951428 -0.89674836861969 -0.333538832626307 1.95701302482857
6 -0.160300266709844 -1.87373362409271 1.20218325401473 0.256472823639573 -1.17136587969898 -0.836680173011005 -0.560358839370305 -0.607951662647046 -4.11858444788731 0.331518104379579 -1.69549188902342 -1.88527788447988 -1.54501231296477 0.136854115221863 -0.935138802496259 1.49346090054472 0.619283401352822 -4.11858444788731 -2.84323469110694 0.14582065391819
7 -1.83217785365617 -0.12223874802229 0.908018486647368 0.88304296337179 -4.11858444788731 -1.03456069152183 0.377066826335529 -0.607951662647046 -2.24837461606871 0.82615339916097 -0.732658153458939 -1.88527788447988 -1.54501231296477 -0.789519928534851 -4.11858444788731 -1.44280725382631 0.329281481008783 -1.40639444827916 -2.17704619381104 2.43960014853687
```
