## Supplementary material for "A rationally designed mimotope library for profiling of the human IgM repertoire": Position weighted matrices of 790 clusters of mimotopes: ODXs_790_30.core_387.txt

```
A R N D C Q E G H I L K M F P S T W Y V
1 0.776811576050605 0.308952830273931 0.327884343066622 0.0831818203165644 -4.2521332937653 3.0108164752517 -0.441511699895204 0.560531163378938 -2.48319180634013 -0.393306160171767 -4.2521332937653 0.78736760801843 -4.2521332937653 -4.2521332937653 -4.2521332937653 -0.975960648357166 -1.51566642203572 -4.2521332937653 -1.63105864681491 -1.70164565521572
2 -0.960640180581589 -0.924096938789948 0.207826582832598 -1.97793442995758 -4.2521332937653 -0.387833869467067 -1.69462493717716 1.26448902912221 -2.04672287785596 -0.865880402244696 -0.64227856259608 -0.783552877975952 -0.396941160463285 -1.41340832607989 -2.16197971498668 -0.822677752415401 2.19452300329277 -0.242699529446731 -0.45717641848799 -0.830351853764388
3 -0.0362605277124194 -0.179662943030602 0.26910396906066 -1.1353395725985 -4.2521332937653 1.00713993091819 -0.822677752415401 0.221084069725337 -2.48319180634013 -1.91512102433245 -0.494306562971463 0.362377192827879 2.29949180057627 -1.41340832607989 0.630848249148333 -0.333965208210212 -1.05334734408273 -1.1557899111834 -0.45717641848799 -0.203667580706286
4 0.655292266597865 0.238165269388149 -1.72242266815335 -0.762491223003142 -4.2521332937653 -1.29202536079913 0.506141726122041 -0.448656375166705 1.09597975379342 -1.57329455458992 -1.32738010359592 -0.579899490854796 -0.125674587451254 -1.41340832607989 -2.16197971498668 1.80751765066689 -0.422603781712877 -4.2521332937653 -1.96997190527281 -0.70513888804691
5 -0.960640180581589 -0.924096938789948 -4.2521332937653 -3.06367129520682 -4.2521332937653 -4.2521332937653 -2.16197971498668 -2.07096554460175 -1.71208709552199 2.70121822466444 0.256190433532313 -0.242699529446731 1.11998273651306 0.537950219374732 -3.3925743611506 -3.19140935730924 -1.99625746275854 -4.2521332937653 -2.41377009026307 2.55225274398225
6 -2.38923557535322 -3.16107422706318 -3.28502986202052 -3.06367129520682 -4.2521332937653 -4.2521332937653 -1.34219357449684 -3.12886331334977 -2.04672287785596 -4.2521332937653 -2.6777743565016 -2.1289110157322 -2.93200184762288 -4.2521332937653 3.64770201168425 -2.35879245037114 -1.81767446064549 -1.65878218363627 -4.2521332937653 -4.2521332937653
7 -1.41340832607989 -1.09636376668995 -1.72242266815335 -0.762491223003142 -4.2521332937653 1.4756229207901 -1.05917616422009 0.560531163378938 -1.44064266014506 0.750999606710495 0.0784946317755889 -0.401470168685589 1.60290374458226 1.27545063993057 -0.619542961605909 -2.16197971498668 1.15856932714116 -4.2521332937653 -0.927878154374105 -1.28835371507145
```
