## Supplementary material for "A rationally designed mimotope library for profiling of the human IgM repertoire": Position weighted matrices of 790 clusters of mimotopes: ODXs_790_30.core_388.txt

```
A R N D C Q E G H I L K M F P S T W Y V
1 -1.26437801435062 -4.07407546816471 1.17389195483798 1.4091506612068 -1.08562667893676 0.922116396336674 3.69546576012911 -1.40235925540498 -1.37615779021066 -2.04586099087558 -4.07407546816471 0.508030299734612 -2.6379505128477 -4.07407546816471 -4.07407546816471 -1.50105382027443 -2.79043056919505 -4.07407546816471 -2.09742298453258 -1.63327355000618
2 0.45210037163306 1.9286144591735 -1.98159784213672 -1.02294372424577 -4.07407546816471 2.3950669204968 0.466785619468956 -1.12644033936807 -0.667384765283082 -4.07407546816471 -0.645332104927374 1.28933802026695 -1.10622012475917 -2.3351965217522 -2.55985010702626 -1.10930748219172 -1.48410480153991 -0.809959986327894 -4.07407546816471 0.313594138991152
3 0.250448704554132 -1.79179713270089 -0.052975389057015 1.66679966560029 -1.08562667893676 -0.278981987462473 -0.472530506730492 -1.40235925540498 -4.07407546816471 -0.33898785954385 -0.984201254712725 -1.32172700457743 1.76627992545834 -0.702373291855273 -4.07407546816471 1.58429151388284 -0.921903402673804 -2.12209032727102 -2.09742298453258 -1.13971907563288
4 3.36326956323753 -2.23560621826334 -1.65371033808001 -2.10489823138926 -1.08562667893676 -2.8798926748088 -1.83745787157383 0.500657965266828 -1.71892237504088 -1.58389157155746 -0.749687814718489 -0.227183830107208 -1.93268792129084 -1.56932438824929 -4.07407546816471 -1.22844884737766 -1.87673472586725 -4.07407546816471 -4.07407546816471 -1.13971907563288
5 -1.07168417408692 -2.23560621826334 -1.98159784213672 -1.30200081420397 -4.07407546816471 -4.07407546816471 -0.0875159007399506 -0.695457352185358 -4.07407546816471 -0.33898785954385 0.735914534858162 -0.0471265003432004 0.100595254462297 1.5724587048046 -1.83745787157383 -3.37913463465042 -2.79043056919505 3.49849835587121 1.96126986611761 0.458688572466485
6 1.01603966098059 0.922116396336674 -1.1615027649102 -1.02294372424577 -4.07407546816471 -1.79179713270089 -0.472530506730492 -0.520256113218825 -1.71892237504088 -0.718355615469256 -0.213550176857312 0.992705847934272 2.14228287568521 0.226198844529098 -2.55985010702626 -0.801536735960408 -0.921903402673804 -4.07407546816471 -1.64013272330457 1.46203037176148
7 0.572404101745862 -1.79179713270089 -0.260633428692588 -0.112707926377591 -4.07407546816471 -2.23560621826334 0.0722610047360341 -0.520256113218825 -2.16937038587343 -2.04586099087558 0.17644093820754 -0.227183830107208 -0.821651619524038 -1.56932438824929 -4.07407546816471 1.1311389824749 0.982377419380036 -4.07407546816471 1.46522955287736 -0.944543469562767
```
