## Supplementary material for "A rationally designed mimotope library for profiling of the human IgM repertoire": Position weighted matrices of 790 clusters of mimotopes: ODXs_790_30.core_389.txt

```
A R N D C Q E G H I L K M F P S T W Y V
1 2.92524331953089 -0.0900350265596779 -1.98705002320217 -1.1393875221877 -4.25422677114655 -0.508525389622158 0.665901547605999 -0.227800300313468 -1.71600980057318 -0.042109889516898 -3.52449143752364 1.3283689516942 -1.45133212218661 -4.25422677114655 -4.25422677114655 -1.24558654920979 -1.1598342226587 -4.25422677114655 -1.97382022566805 -0.0476462290151889
2 1.53816911943827 -1.52242008178715 -3.28820210633665 -1.36949291217232 -4.25422677114655 -2.55061748946378 -0.8267753573753 -1.24352021470184 -1.01922941858896 0.971401245052147 0.963330301221801 -0.103860925159637 -1.45133212218661 -0.522075144781487 -0.21407902860476 -1.99266384958791 -0.492068214916055 -2.44125952240041 -1.36081655200477 2.02457641354935
3 0.608172697707521 -0.183834342913394 -0.0713670019499046 0.1676177013601 -4.25422677114655 -0.508525389622158 -1.69855221466991 -1.74164747693878 -1.2163069405182 -0.39745658593866 -1.76665196337625 -0.405619729715855 0.0983745773505565 -0.134437134727556 -2.16576334889286 -0.0998622033953544 -0.304370454821022 1.62385525729916 -0.75745822305086 2.17832571336551
4 -1.82423624556931 -2.55061748946378 3.81680420784045 -0.766597212171331 -4.25422677114655 -2.55061748946378 -1.69855221466991 -1.74164747693878 -3.1152965636829 -2.36765042746587 -4.25422677114655 -0.787655972870686 -4.25422677114655 -4.25422677114655 -3.39565914437211 -1.83812617758706 -3.55076231825128 -4.25422677114655 -2.4174547463151 -3.27590104446601
5 1.73041645437095 -0.635313910261194 -0.857176212820323 -1.64339522197031 -4.25422677114655 -0.508525389622158 -1.34620223615088 -0.452800841194631 -3.1152965636829 0.405589595681747 -0.811280281864289 1.05110585857018 -1.17135559647573 0.636907523088692 -3.39565914437211 -0.390887665072493 0.819479832375263 -4.25422677114655 -0.75745822305086 1.19493233721866
6 -0.110358637060055 -0.284158891477552 -1.14526687252553 -0.766597212171331 -4.25422677114655 2.25809368819596 -2.16576334889286 -0.719494553752676 -1.44463055053461 -1.06951779198314 -1.10041850890208 0.358164635509434 -1.79905238648795 0.0262378333767093 -2.86109930072784 -0.980035251886809 1.86464678237429 -4.25422677114655 -2.4174547463151 -0.834448364334774
7 -0.183834342913394 -1.2960440744655 -1.72634264066825 -1.98178023537978 -4.25422677114655 -2.55061748946378 -0.445656948125464 -0.873942351654996 -2.48684599657327 0.619805617805831 1.75027786630577 -1.30879780177828 1.007490207588 0.422595418337867 -2.86109930072784 -1.15153279587545 0.418651706535418 -4.25422677114655 -3.0613701598667 1.65700549525869
```
