## Supplementary material for "A rationally designed mimotope library for profiling of the human IgM repertoire": Position weighted matrices of 790 clusters of mimotopes: ODXs_790_30.core_390.txt

```
A R N D C Q E G H I L K M F P S T W Y V
1 -1.25920023278416 0.448573349684822 -1.64865970371728 -0.783921560983375 -4.07136696354455 -1.44775704264439 -0.467179377450924 -4.07136696354455 3.82864409170978 -2.72507693436572 -4.07136696354455 1.22621473161011 -4.07136696354455 -4.07136696354455 -4.07136696354455 -2.55526942914676 -3.29004966632243 -4.07136696354455 -0.397062866735975 -2.99441724520804
2 -1.25920023278416 -1.44775704264439 -0.961490936326167 -2.77233551170701 -4.07136696354455 -1.17342416917823 -0.261834874838183 -0.514912956239679 -4.07136696354455 -0.713048520000041 1.40985280847073 -0.667736625391411 -0.196106461908494 -2.33047052502034 -1.16244424355779 -0.139565527821902 1.79889805762205 -4.07136696354455 -1.0088766629512 0.393422246139364
3 -0.365745961460465 0.527537743643331 0.856619322014223 -2.10004500055409 -4.07136696354455 -1.78680049898614 -0.0821092534148192 -0.358677580051 -1.71389659904909 -2.04097828630134 -2.06715575399321 0.998208152320517 -4.07136696354455 -4.07136696354455 -3.12270507209001 2.17706516996203 -0.804671316453584 -0.427604091281591 -1.0088766629512 -2.38469064886521
4 1.32642930721161 0.448573349684822 -0.497943266478262 0.351465375094642 -4.07136696354455 -0.943015246516027 -1.8324802622109 -0.889644138142437 -1.71389659904909 0.611273270041503 0 -1.7984289149101 -0.0371465388593321 -4.07136696354455 0.914711473512741 0.983604382297347 -1.47899454034538 -4.07136696354455 -1.28826504943139 -0.939284083893668
5 -0.744386890285191 -2.23082269885385 1.04980006775051 3.25244766613135 -4.07136696354455 0.276361305048698 0.956440709805966 0.13757558873188 -0.662067912890734 -0.713048520000041 -1.81900693808743 -0.427604091281591 -4.07136696354455 -2.33047052502034 -1.35317195136111 -1.10408787510046 -2.41322477539784 -1.31656586627757 -2.76637306845172 -1.13450732057505
6 0.326295924027196 0.602403470868279 -1.97668439718708 -0.249072545344223 -4.07136696354455 1.09251777249107 -0.706680150018364 -2.18723791694803 -1.37101307232358 -0.948218558124802 0.661954323913524 -0.667736625391411 -1.92775198130157 -0.403232009009368 -4.07136696354455 -1.2232609709864 0.118361721094591 -1.31656586627757 -0.573653985649634 2.16400137450374
7 0.18187793245018 -0.744386890285191 -1.64865970371728 -4.07136696354455 -4.07136696354455 -1.44775704264439 -1.8324802622109 -0.889644138142437 -0.86200406427416 0.774942828672025 2.25158763139257 -0.04171484216413 -1.10099972975445 -2.33047052502034 -4.07136696354455 -1.654424263837 -0.700771182639277 -4.07136696354455 -0.573653985649634 1.43270816357294
```
