## Supplementary material for "A rationally designed mimotope library for profiling of the human IgM repertoire": Position weighted matrices of 790 clusters of mimotopes: ODXs_790_30.core_391.txt

```
A R N D C Q E G H I L K M F P S T W Y V
1 1.82944209734922 -1.39000829922041 -0.73022612872735 1.22017398143712 -1.02147781869447 0.664111570581182 -0.201159675757164 -0.630263363805605 -1.03529117960865 0.157195364194314 -2.01221255896119 -0.161057678557006 0.52760004802565 -4.04085954749558 -4.04085954749558 -0.64683326602339 0.885239586473891 -4.04085954749558 -1.22996936838093 -0.0633384387894745
2 -2.01221255896119 3.22715317138128 -1.92125225766119 -0.522689740658848 -4.04085954749558 1.04670336827469 0.282862795909618 -0.0283843521106884 0.228206288201716 -0.450650849685142 -1.05344857632785 -0.161057678557006 -1.87206795758566 -1.50693406699599 -4.04085954749558 -1.77632977964336 -2.0625869794258 -2.0625869794258 -0.949757602069891 -0.707644283695185
3 3.07374866118314 -4.04085954749558 -2.34910018239228 -0.345871345054538 -4.04085954749558 -4.04085954749558 -1.77632977964336 -4.04085954749558 -1.03529117960865 -0.450650849685142 -0.580023241276581 -4.04085954749558 -1.04213469809852 0.292980199478655 -1.77632977964336 -0.93485374690691 0.439180840588942 0.179567983053849 -4.04085954749558 -1.30228846802798
4 1.04046650303812 -2.17684631545613 -2.34910018239228 -0.958607279043525 -4.04085954749558 -2.17684631545613 -1.77632977964336 -2.13299319768252 -4.04085954749558 1.55399386330152 -0.0745171638125259 -4.04085954749558 -0.314286455585967 0.600528544065821 -3.07646501732853 -1.98053028115471 -0.978992590688169 -2.0625869794258 0.985505185598359 2.61540768635271
5 -0.420960577540659 -2.17684631545613 -0.902247408666999 -2.04528733365194 -4.04085954749558 -1.73043710701372 0.644652086693422 -2.13299319768252 -4.04085954749558 -1.52156393964343 -1.55020465597411 -0.607806579879066 -2.5823551993251 -4.04085954749558 3.06744745456695 0.138842586370569 -1.81581212987044 0.179567983053849 -4.04085954749558 -2.33172956483177
6 -0.420960577540659 -2.17684631545613 1.4704213950019 -0.724246429056774 -4.04085954749558 -0.684622699013176 -0.0211655285978128 -0.830219540523173 -1.31299357816785 -0.273057542343474 -0.391149196884255 -0.896721734221165 -0.518628208946919 1.49888269533964 -1.77632977964336 -1.4383780230422 0.061055688841296 -4.04085954749558 2.54064978747284 -1.07573879541339
7 -1.20081125300576 -2.17684631545613 0.695247315696404 -2.04528733365194 -4.04085954749558 1.51995632955832 -0.0211655285978128 -2.79216164694952 3.35434301183149 -1.98589043411955 -2.69596853594226 -2.47519409728111 -0.518628208946919 -1.00749287975337 -2.50356899572045 -1.29509155785159 -2.0625869794258 -1.25836286161635 -0.513532074772779 -1.30228846802798
```
