## Supplementary material for "A rationally designed mimotope library for profiling of the human IgM repertoire": Position weighted matrices of 790 clusters of mimotopes: ODXs_790_30.core_392.txt

```
A R N D C Q E G H I L K M F P S T W Y V
1 -0.880677543085769 -3.09691843267478 0.159066233345509 0.0708108129801644 -4.21112245323374 -1.21319196909526 -0.538660164515873 -1.9960781060697 3.69105847907395 -1.49564658463196 -4.21112245323374 -0.498923217896828 -2.18077655196019 -2.57243905666689 -4.21112245323374 -1.48966369758098 -2.65252617164581 -4.21112245323374 0.76741304804584 -1.88771669100748
2 2.64750450043614 -1.21319196909526 -2.64161435594544 -2.34870401108881 -4.21112245323374 -1.71056981012633 0.403625845638206 1.99558264331803 -0.935366836208615 -0.609877834690353 -2.07453623498836 -4.21112245323374 -0.852855127904395 -4.21112245323374 -1.61756449013906 -2.28599772793876 -1.92089214165924 -4.21112245323374 -1.89444427955997 1.34527397622793
3 -0.756271504448005 -1.71056981012633 -1.06184033222573 0.982186208444987 -4.21112245323374 1.17314978529967 -0.742316499996921 -1.9960781060697 -0.0118389694603481 -1.83926414452014 -1.01683241134516 -0.940978313609354 0.555617734802502 -1.33505819121666 -3.33195855396981 1.81892722554949 -0.787765509748649 -4.21112245323374 -0.847817367668928 0.250072116857967
4 -0.535648468090147 -3.09691843267478 -0.647452706552671 -0.525995095769087 -4.21112245323374 -1.21319196909526 0.499230572522105 -1.9960781060697 0.170955658732323 -1.49564658463196 -1.38026562203872 0.714936281720689 0.286821629981225 -1.33505819121666 -2.39639686107171 2.26213973463948 -1.43775631596048 -2.3654405504551 -1.27823033813631 -0.624466918416756
5 -0.175440949381648 -0.423239802955129 -0.772806321346279 0.254155669892588 -4.21112245323374 -1.71056981012633 -2.78963356090498 1.67852956582328 -1.13314355198387 0.0441004163567456 -0.215846503633263 -0.320103629365876 -2.18077655196019 1.35885275060255 0.864968513706194 -0.305339892015519 -0.547319511775953 -1.07646058895397 0.263733457110761 0.545543537114792
6 -1.33505819121666 -1.21319196909526 0.35157193381976 -2.34870401108881 -4.21112245323374 -1.71056981012633 -0.0584376062055211 -1.16046112757986 -3.04716154797093 -0.785639889299603 0.25241239129108 -2.76249353150059 -0.650701282413177 1.64867356752398 -1.61756449013906 -1.91340996751955 -2.65252617164581 3.30138854571617 1.94563431959532 1.00012787647461
7 -2.71960706049082 3.5776857195888 -0.910097153095153 -1.05593978030144 -4.21112245323374 -0.423239802955129 -0.538660164515873 -2.43348647658791 -2.41144019323335 -2.29119149586951 -2.07453623498836 0.942265648200907 -2.86486678798401 -0.229570470946008 -2.39639686107171 -1.2635549789537 -1.74126280900377 1.3646770320571 -1.89444427955997 -3.21019873380027
```
