## Supplementary material for "A rationally designed mimotope library for profiling of the human IgM repertoire": Position weighted matrices of 790 clusters of mimotopes: ODXs_790_30.core_393.txt

```
A R N D C Q E G H I L K M F P S T W Y V
1 -1.28488111883274 -4.08480578809606 -2.00105079650874 -1.66830746284942 -4.08480578809606 -0.969097889326001 -0.288534790005674 -4.08480578809606 -2.18845088388859 0.962859219786053 -2.39036445286524 -1.82318509414185 4.05451370123446 -2.35390536583203 -4.08480578809606 -1.37871547096542 -1.34216396086086 -2.14126921262645 -1.31390439929459 -0.151015214243107
2 -0.28550203739376 -1.47315297633165 -0.0744055793026447 2.08243226446137 -4.08480578809606 -0.969097889326001 1.82061146796156 0.00169821686285556 -1.12007710711867 -1.60399033395525 -2.0913051638287 0.235425686222428 -1.48132916431014 -4.08480578809606 1.60590445797676 -0.733010593254202 0.0914247626085962 -4.08480578809606 -2.78829812696622 -1.38587713281516
3 -1.76981140349225 -0.300292636736067 -0.17445095296303 -0.00511192855153608 0.351139900607054 -2.25454335813189 -1.85716564884551 -0.716492139635711 -0.888176252863385 -0.73937280381468 -2.0913051638287 0.886157806403056 -4.08480578809606 -2.35390536583203 2.95707636634763 -1.52126614646798 -1.34216396086086 -4.08480578809606 -4.08480578809606 -0.258646890114223
4 0.550725941473349 -1.19922287561919 -0.662939768177492 -2.7942366053419 0.7494170889207 -4.08480578809606 0.555807618360012 -0.385306461076029 -1.73882147855276 0.187853169517557 -0.0929345930648837 -1.34216396086086 2.87580276103291 -1.09239124547903 -4.08480578809606 -0.0537075442805223 0.350618578505567 -2.14126921262645 -0.801178307602725 0.0427933722730388
5 -0.00550371981086672 -0.596281774079201 -1.67370819579825 0.592486687253526 -4.08480578809606 -1.81158047421705 -0.493722802616127 1.44817599493979 -2.18845088388859 -0.537401091625808 -0.666404456999369 0.0914247626085962 -0.0639940164273641 0.511741340103232 -4.08480578809606 -0.0537075442805223 -1.1963904905344 1.9698018541536 2.20402863574078 -0.965370962219915
6 1.19214709408826 -0.440709690484372 -0.0744055793026447 -0.609238574039339 -0.200875037516021 1.21312889894899 1.29094248609845 -1.14709219171335 -2.84518952285111 -1.2550566159503 -0.883084710370585 1.05096253232864 -0.842585853597439 0.511741340103232 -4.08480578809606 0.406283338080884 -0.224761549617317 -4.08480578809606 0.518159894345827 -0.640171587130199
7 -1.50706662668706 3.85992197433087 -4.08480578809606 -2.7942366053419 -1.10631988802341 -2.89703249490737 -1.02003593578402 -0.541416703995652 0.030917153828739 -1.2550566159503 -4.08480578809606 0.235425686222428 -2.65586046995039 -1.58944359583468 -4.08480578809606 -2.05987379669701 -1.89637556581805 -4.08480578809606 -4.08480578809606 -1.6533014501567
```
