## Supplementary material for "A rationally designed mimotope library for profiling of the human IgM repertoire": Position weighted matrices of 790 clusters of mimotopes: ODXs_790_30.core_394.txt

```
A R N D C Q E G H I L K M F P S T W Y V
1 0.117022597583392 -2.03898037495221 -1.05752557367338 -0.852520121356119 -4.2088961191862 -0.545942068953785 -2.08366910930113 3.85379843982453 -4.2088961191862 -0.981496254413369 -4.2088961191862 -2.05035941613872 -2.86121215376649 -4.2088961191862 -4.2088961191862 -2.51209588219241 -2.36151512991146 -4.2088961191862 -0.512343863200753 -0.745645496385029
2 -0.171004504587171 -1.20890653354973 -0.768443434446081 -0.252598731001325 -4.2088961191862 -3.09342531059646 0.408109697421778 3.84061234334895 -4.2088961191862 -4.2088961191862 -1.86313084306882 -0.315682309116289 -2.17677249037864 -4.2088961191862 -4.2088961191862 -2.08366910930113 -2.36151512991146 -2.36151512991146 -4.2088961191862 -2.20574471139661
3 0.300647599275898 0.528058019175983 -0.228472186609127 0.0752697589994601 -4.2088961191862 -0.839673059832478 0.408109697421778 -0.785261992312186 -1.12884222493728 -0.307500678871563 -0.909189996840882 1.26059018044038 -0.311143512845202 0.625231767218786 -2.78593190166739 0.757555399649395 0.192877097057265 -4.2088961191862 -1.54947714372401 0.924467406489498
4 -1.01250951009899 -2.03898037495221 -2.63782704109706 0.258629043521589 -4.2088961191862 -1.01250951009899 -1.25928000319987 -3.06074162391556 -4.2088961191862 -2.28723324044662 -1.52085018074724 -2.05035941613872 -4.2088961191862 -0.432413194431686 3.39989041338175 -2.28203723834325 -3.00774425786605 -4.2088961191862 -1.89033655254081 -1.62043247880874
5 -0.0198149566363962 0.250524138323513 -0.643071763804435 -1.89835055878882 -4.2088961191862 1.8679077520574 0.305709871750853 -1.15616512488495 -4.2088961191862 -0.307500678871563 -0.48098666848106 -0.315682309116289 -1.08371428495752 0.261814147325525 -1.61337430967414 -1.25928000319987 -2.36151512991146 2.39314418799531 1.83861769718601 0.187421913178968
6 -0.33991321887412 0.000545987668065431 0.858294857999533 0.700165537475614 -4.2088961191862 -2.47193885650481 -0.355811730574011 0.307966009447781 -0.601898437766676 0.150074248340417 0.644228638771602 -0.494522816183873 -0.311143512845202 0.261814147325525 -1.11025523359184 -0.472295179339778 -1.57734318709409 -1.07214853059561 -1.89033655254081 1.67787618875302
7 -0.252988322819838 -0.302016632234792 -0.90575592765498 -1.55791521665443 -4.2088961191862 -1.70640558040885 -0.534264774056717 0.229206027105883 -2.40753597957017 0.150074248340417 -1.01250951009899 -0.936642251151971 0.386576777421459 -2.56861462844594 -2.78593190166739 0.904936608075922 1.71626445248184 0.0533298412799154 -1.27395847962945 0.31868381621284
```
