## Supplementary material for "A rationally designed mimotope library for profiling of the human IgM repertoire": Position weighted matrices of 790 clusters of mimotopes: ODXs_790_30.core_395.txt

```
A R N D C Q E G H I L K M F P S T W Y V
1 -0.988182314326459 -4.11858444788731 -0.464947294300768 -0.876074057451077 -4.11858444788731 0.0871816538773031 0.377066826335529 -1.21200652783059 -1.18507909006664 -2.80251329158899 -4.11858444788731 -1.88527788447988 0.82237588942824 -4.11858444788731 -4.11858444788731 0.74668519527461 2.31403732482521 -4.11858444788731 -0.666512982593616 -0.706486348373428
2 -4.11858444788731 -2.95082384011218 -4.11858444788731 -4.11858444788731 -4.11858444788731 -4.11858444788731 -4.11858444788731 -2.91715449786947 -4.11858444788731 -4.11858444788731 -1.51204900077777 -1.88527788447988 -2.71208128100511 -2.41265204202421 -4.11858444788731 -2.98256395655201 -4.11858444788731 5.25172290655767 -0.86710020330522 -0.706486348373428
3 0.362402669907152 -0.836680173011005 0.708360897226312 -0.499657397391003 -1.17136587969898 2.82591614123901 0.126766296077915 0.327327548272173 -0.953866950675941 -0.805450701658656 -1.90570532307258 -0.760292152610292 -2.01361821440896 -0.789519928534851 -1.91907889164405 0.257338006450122 -1.74985313135802 -4.11858444788731 -2.17704619381104 -1.03084454275098
4 2.14122854640212 -0.36730607456405 -0.591032545437024 -0.675623932091943 -4.11858444788731 -0.836680173011005 -0.799104174640755 1.64394170464724 -0.282732365706275 -0.427165280942575 -0.948789325454871 -0.13596339912029 -1.1918726374769 0.298361605074152 -1.91907889164405 -0.488816740999815 -1.00828965359919 -0.223001516798495 -0.666512982593616 -0.118290069275021
5 0.00931118373753807 -0.36730607456405 0.653809133262744 -0.342839227452962 -4.11858444788731 0.710544275854956 -1.44280725382631 0.635955632812915 -2.24837461606871 -0.603944689739303 0.142944625194418 0.982348613898465 -1.54501231296477 -0.253221573209345 1.83758194041282 -0.3555695808301 -1.74985313135802 -4.11858444788731 -4.11858444788731 -1.22522791556773
6 -1.5706426602932 -0.836680173011005 -0.048386377606258 0.945213997373142 -4.11858444788731 -2.95082384011218 -0.176269277505278 0.947154728095198 -0.282732365706275 -0.427165280942575 -0.160300266709844 0.418253403573237 -0.131404953420489 1.26419166401369 -4.11858444788731 -2.12062401072779 -1.00828965359919 0.727697378067511 2.40367215381826 0.14582065391819
7 -0.160300266709844 -1.87373362409271 -2.48335489366184 -1.10893933055131 -4.11858444788731 -2.95082384011218 -1.91907889164405 -0.0658121603056805 -0.154443123276404 -0.603944689739303 1.49598226360039 -0.520896781822618 -0.908399441451608 0.136854115221863 1.05269784272164 0.487616315059627 0.0237856664088944 -1.40639444827916 -0.666512982593616 -0.118290069275021
```
