## Supplementary material for "A rationally designed mimotope library for profiling of the human IgM repertoire": Position weighted matrices of 790 clusters of mimotopes: ODXs_790_30.core_396.txt

```
A R N D C Q E G H I L K M F P S T W Y V
1 -0.633055182555927 -0.894792995864618 -1.79182083044642 -4.14838103569467 -4.14838103569467 -2.36629037685851 -1.49920997350134 4.01698805423591 -4.14838103569467 -2.17929807651341 -3.37316559944484 -0.818573980355928 -4.14838103569467 -4.14838103569467 -4.14838103569467 -1.79752326177481 -2.5455814133026 -4.14838103569467 -1.43486054663706 -1.28232827021082
2 0.363698228823472 0.210151420522951 -2.53450101794239 0.543325576674043 -4.14838103569467 -0.894792995864618 -1.14284513460564 -1.54286793017941 -4.14838103569467 0.539750618840846 0.660772672400583 0.841947225663058 -0.966345253083584 -0.555394072878814 1.19317800964936 -1.2521362876456 -1.06598861003537 2.47793297935094 -0.549253034557664 -0.277542900689671
3 -1.4060374146057 -1.09219184359786 -0.649658508502629 2.264239072554 -1.22862333562313 -1.09219184359786 0.197482283777055 0.0843777258959951 -0.341890410901476 -0.863633698889308 -2.50022082173611 -0.374736244889377 -0.527065653214366 -0.104537501781215 1.31312734603124 0.278311310664258 -0.153768944727148 -4.14838103569467 -0.549253034557664 -0.500731782140231
4 -1.21477838426063 -1.5929368593566 -1.52736130613461 -1.7864681858322 -4.14838103569467 -1.5929368593566 0.197482283777055 -2.32339344768067 -0.81293626543577 -0.32888014245065 -0.790998953917865 -2.6573219923236 -0.730050363910085 1.42090080003568 -4.14838103569467 -3.02949459677063 -1.31813291699714 2.35372907253806 3.40031216046359 -0.764881971341729
5 -0.757996559940245 -4.14838103569467 -3.12663873978869 -1.7864681858322 -4.14838103569467 -1.32094708939147 -1.49920997350134 -1.03916779869245 -2.30105631559332 -2.85113334188644 -4.14838103569467 -2.6573219923236 -1.60104932452944 -1.21477838426063 3.51790866449249 -2.40698502257511 -2.5455814133026 -4.14838103569467 -4.14838103569467 -1.50631934854509
6 -1.62658384146562 0.517944989397815 0.285071863606977 0.291413224909329 -1.22862333562313 0.71214897256634 0.625896680870096 -2.96472315660588 1.92323659595902 -1.37641446149068 -0.437483681219065 1.59356103724978 -1.60104932452944 -0.555394072878814 -1.97353418532355 -1.79752326177481 -0.282250157798114 1.83980053136639 0.206156454034968 -2.09689114051648
7 -1.21477838426063 1.83348696958254 -0.523804656731231 -0.260688495805459 -1.22862333562313 -0.426329266325944 0.0670561582500508 1.18851335810158 -1.24229710142119 0.619100330575552 -0.153768944727148 0.358235457047983 0.682379028757957 0.515376261214181 -0.414611961475219 -0.127496115710009 -0.95472187850458 -1.46292134654366 -2.23014693456976 -0.764881971341729
```
