## Supplementary material for "A rationally designed mimotope library for profiling of the human IgM repertoire": Position weighted matrices of 790 clusters of mimotopes: ODXs_790_30.core_397.txt

```
A R N D C Q E G H I L K M F P S T W Y V
1 -0.589306217583857 -2.32730844314281 -0.364009652851907 -2.86137526455536 -4.12615331552293 -1.5511240993151 0.925195919990733 0.128928602307159 -2.26177251006669 -0.820239567235445 -3.34109431812238 -0.151052913349282 4.01208530367904 -2.42578472403223 -4.12615331552293 -1.75631814109138 -3.36888103428747 -4.12615331552293 -2.19055017945465 -0.583011866865821
2 -0.474171185826193 0.695228729867055 -2.07581962592214 0.58821548279433 -4.12615331552293 3.12409138283152 0.575003385721884 -0.326588146844236 -4.12615331552293 -2.13948622915911 -1.36374022783488 0.28313971596387 -0.686443775038892 -2.42578472403223 -0.575274216378659 -0.998174144731487 -1.76389371093529 -2.21497295179855 -1.3926340257339 -1.23974335432423
3 -1.36374022783488 -0.67756140786886 -1.48537137082674 0.0304721465935726 -1.18592100468582 -0.0288628458937936 -0.813896594332577 -0.19853437312044 -1.19962425104455 -0.142838799804544 -1.21763530419611 -0.151052913349282 -0.483171687484085 -1.17204648762031 -2.64762799039326 0.0175080967373288 1.43607528292456 -4.12615331552293 0.434747554891243 1.77143193027308
4 -0.851451320344614 -1.0492102049982 -1.06759879679304 -1.12353863745138 -0.283104354825547 0.417016957175046 -0.813896594332577 1.62849123341926 -4.12615331552293 -1.05438909937428 -2.16540025989675 -0.775105970691163 -0.923128417733634 -0.80431768596489 -1.09996411931144 2.1225100441898 -0.620976768194093 -4.12615331552293 -2.19055017945465 -1.73030785772149
5 -0.474171185826193 1.12901612368446 -0.89676325481573 -0.0877235957378356 -4.12615331552293 1.49878386614123 0.242126987122616 -0.797427695092443 -0.438530090411488 -0.618839109849616 -0.559649650231381 0.28313971596387 -1.206412827101 0.121676865830886 -1.09996411931144 0.1564288619305 0.995868955161539 -0.911484339082092 -1.73711790057612 -1.46427425104316
6 -0.589306217583857 -1.8876345735516 -0.89676325481573 -1.40115177606541 -4.12615331552293 -0.67756140786886 -0.575274216378659 0.223418415296487 -4.12615331552293 1.1784178450444 0.378141864644543 -4.12615331552293 1.78323336125813 -0.268267974290016 -4.12615331552293 -0.370575378832307 -2.87483808364563 -4.12615331552293 -0.0783016611206314 2.37401041595669
7 -1.36374022783488 -1.27844935480958 -1.75059757593903 -4.12615331552293 -4.12615331552293 -0.254626627447344 -0.370575378832307 -0.996084551491989 -2.26177251006669 -1.68127282589736 -3.34109431812238 -0.535830594724808 -4.12615331552293 -2.42578472403223 3.4398265145088 -2.99450348714359 -2.87483808364563 -4.12615331552293 -4.12615331552293 -1.73030785772149
```
