## Supplementary material for "A rationally designed mimotope library for profiling of the human IgM repertoire": Position weighted matrices of 790 clusters of mimotopes: ODXs_790_30.core_398.txt

```
A R N D C Q E G H I L K M F P S T W Y V
1 0.195196610548371 0.328877524896785 -0.829677646490131 -1.20782850246217 -1.26995202635935 -0.936748443773862 0.273764236307812 -0.413366591491027 -1.28359690527262 -0.704859315344381 -3.40415255921573 -0.0788361575520961 -2.79707031979608 -4.16992500144231 -2.72096919392953 -1.41140590799278 2.59322521831756 -4.16992500144231 -4.16992500144231 -0.669133470327209
2 -1.25613604648319 -0.0155748923780863 -0.691990261301731 -0.444554691744828 -4.16992500144231 -2.40398280042976 -0.457249259434283 -4.16992500144231 -2.98166817722774 0.228294229693272 0.972232122492468 -1.50371524168804 -0.233670945938896 -1.25613604648319 -2.01281413558134 -0.335605232855061 1.11923089372812 -4.16992500144231 -0.435280242473497 1.98338257159922
3 -0.35518023996773 -0.608681759250644 -1.83170167032872 -4.16992500144231 -4.16992500144231 -1.96783940400734 -1.53991301189108 -0.413366591491027 -2.33904309420743 -2.88616899776807 -1.44696922222124 -1.50371524168804 -2.79707031979608 -2.50151117693823 3.35669945592194 -1.68099612538565 -1.35926745671186 -4.16992500144231 -2.92626258802811 -4.16992500144231
4 -1.25613604648319 -0.936748443773862 -1.83170167032872 -0.975985121942872 -4.16992500144231 -0.936748443773862 -2.72096919392953 2.50781889137969 -1.28359690527262 -0.230021221786921 1.05560312704471 -1.14664750719335 1.28705451762911 0.19519661054837 -2.72096919392953 -0.988215316398052 -2.05148354414477 0.314881741410353 0.0614964799270683 0.68126319549681
5 1.05560312704471 -1.13379427533322 0.657048840982008 -0.303500568474882 -4.16992500144231 -1.63339440738013 -0.278425083307435 0.386391605943147 2.60743753347698 -1.13895315644008 -1.44696922222124 0.798305418064294 0.465096643666876 1.56580245554421 -4.16992500144231 -2.01281413558134 -1.50371524168804 -4.16992500144231 -2.26843899862946 -1.13009487502552
6 -1.25613604648319 -0.763409890653248 0.0192179155441414 -1.48419913491383 -4.16992500144231 -1.96783940400734 0.273764236307812 -0.882903258493476 3.59237419060133 -1.76280051912349 -1.99955105179632 0.314881741410353 -4.16992500144231 -0.597854363109703 -4.16992500144231 -2.01281413558134 -0.706990843961841 -1.50371524168804 -1.19908141647894 -0.807044778444206
7 0.0581571114276407 -0.341569423231569 -1.34511791042536 -0.776292234067112 -0.36998308722518 2.64571008417741 -0.661417391107589 0.0412353783453595 -0.525036049411875 0.722194198572864 -0.560585867556244 0.71372020697103 1.57057705040484 -1.74841932526004 -4.16992500144231 -0.988215316398052 -1.50371524168804 -4.16992500144231 -4.16992500144231 -0.320336731197563
```
