## Supplementary material for "A rationally designed mimotope library for profiling of the human IgM repertoire": Position weighted matrices of 790 clusters of mimotopes: ODXs_790_30.core_399.txt

```
A R N D C Q E G H I L K M F P S T W Y V
1 2.7428535114488 -2.36423294119417 -1.57132734894118 -2.22766469539182 -1.68659471470215 -1.77655834214999 0.394426194009877 1.40271785027534 -2.72013387889715 -0.418860701164227 -4.38887402402902 -1.28541527808657 -0.667208035625796 -2.87462604196851 -4.38887402402902 0.368447319634085 -0.825405318873344 -4.38887402402902 -1.88734966115272 0.386272765417474
2 -1.67309116645338 -4.38887402402902 0.109747449863628 1.79646114938922 -0.801918738685348 -1.36016670322724 1.65263742782842 2.52339176807016 -1.27988312587766 -1.5584437934446 -1.58827062426618 -3.05604944347682 -2.04853184900742 -4.38887402402902 0.674375566185918 -0.0550480838897348 -1.64555807475369 -1.41888708231551 -1.61729621680702 -0.858712032711094
3 1.4158849347683 -2.04067697557834 -1.57132734894118 -1.39868286747437 -4.38887402402902 -1.36016670322724 -0.711452785522425 -1.99216718553379 -4.38887402402902 0.0563051933395949 1.89612865078474 -3.05604944347682 2.1730207247507 -0.581983682654999 -2.70566364311815 -1.32340635957506 -1.5277754347528 -2.67586871854448 -0.866394169946506 0.431877863764401
4 -2.62889705664601 3.79352116161845 1.04899888191818 -2.22766469539182 -4.38887402402902 -1.55339197110318 -1.94982657652901 -1.13609582703131 -2.72013387889715 -2.16615681569819 -2.39477987612091 -0.848762963126069 -0.998867152547057 -1.67309116645338 -2.16061055067121 -3.08186609825837 -3.2917923732082 -4.38887402402902 -2.21987076193416 -2.52565604313467
5 -0.179098417414226 -2.04067697557834 -0.339576040994565 -1.89560368636645 -4.38887402402902 -0.773851332690345 -3.08186609825837 -0.844760392520843 -1.96698112397824 -0.66359916740636 -1.46971517452678 -2.37526622789211 -1.1985033665465 -1.31402685105126 -3.08186609825837 2.1863449160922 1.09847683710588 -4.38887402402902 -0.866394169946506 -0.972934700310555
6 -0.378344311143115 -2.36423294119417 -1.11949333521701 -1.89560368636645 -4.38887402402902 -1.77655834214999 -0.283106781538419 1.48373231558678 -1.96698112397824 -2.16615681569819 -0.763848592711456 -1.56597777043225 -0.667208035625796 0.365531687885465 1.49947965042387 -0.203014103978186 1.00384691097511 -4.38887402402902 -0.375035544511693 0.788077752604944
7 1.17022796260532 -3.37239996157684 -0.677461545956067 -0.283962946022594 -4.38887402402902 -1.03742673422348 -1.32340635957506 -1.72609956193968 -1.69992814793459 -0.31048263097589 -0.242504710846257 -0.371884239628812 -2.49765515497162 -1.02675561828857 2.72845785233994 -2.0868739755444 -0.630638262595694 -2.67586871854448 -4.38887402402902 -0.972934700310555
```
