## Supplementary material for "A rationally designed mimotope library for profiling of the human IgM repertoire": Position weighted matrices of 790 clusters of mimotopes: ODXs_790_30.core_400.txt

```
A R N D C Q E G H I L K M F P S T W Y V
1 0.105373797226589 -2.80830384673113 -0.707841307384265 1.59142314441134 -4.02942724010914 0.0559448422174915 1.04166624532555 2.48178119082153 -1.63592495282184 -4.02942724010914 -3.20032374091324 -0.585322270955906 -1.37656298906898 -4.02942724010914 -4.02942724010914 -0.178399465972476 0.554316807267346 -0.34455124248062 -0.490976707034738 -0.531186976690679
2 -0.282545180563428 -0.861476764793807 0.130085183226397 1.97674321937525 -4.02942724010914 -0.487137704772547 1.04166624532555 -0.607796677951128 2.10986053187927 -1.96520376487754 -2.29401635909291 -0.874486520981627 -0.496076564737475 -2.25710663731745 -1.08173454311259 0.110367241340173 -1.39972714016251 -4.02942724010914 -0.156265835103463 0.059909295288344
3 -1.40247258006127 1.37212593052992 1.89203978368371 -0.165609469940699 -4.02942724010914 1.01281271667107 0.00169405778459144 -0.00552851711048852 0.620635133023462 -1.14890307016881 -0.282545180563428 -0.585322270955906 -0.112531150673799 -4.02942724010914 -1.27329294650032 -0.243798589266141 -1.08991156721633 -4.02942724010914 -1.55664677653655 -1.05368494113693
4 0.773876064448841 -0.487137704772547 0.0363044655939946 0.783972477130772 -4.02942724010914 -0.861476764793807 2.10129839472464 -1.3175517145315 -0.24671039918465 -0.0921396598502065 -0.201417460239519 -0.874486520981627 -0.734403073724053 -2.25710663731745 -3.05908451556558 -1.57610424079045 1.40530333579617 -4.02942724010914 -4.02942724010914 -0.0405010362794985
5 -0.814753586493992 -0.662199825921567 -0.707841307384265 -2.02472354566581 -4.02942724010914 -0.190191416482345 -1.75524790529047 -1.66099517424536 -2.75555064318539 0.299160016615962 -0.124609967907824 -0.34455124248062 -0.112531150673799 0.133444145847495 1.16017285835866 -0.53980759597951 -1.23651875891385 3.13373055309495 0.540770350002721 0.478003928441512
6 -4.02942724010914 -4.02942724010914 -4.02942724010914 -4.02942724010914 -4.02942724010914 -4.02942724010914 -4.02942724010914 -4.02942724010914 -4.02942724010914 -1.96520376487754 -3.20032374091324 -4.02942724010914 -2.56316617329371 0.623649921912343 -4.02942724010914 -4.02942724010914 -4.02942724010914 5.28240576672402 -0.927573790654454 -2.31183506718363
7 -1.40247258006127 3.03804130578657 -0.880017463018084 -0.701856549378016 -4.02942724010914 -2.80830384673113 -1.75524790529047 -4.02942724010914 -1.29121756374547 -1.14890307016881 -0.368508250868967 1.31167023395349 -1.37656298906898 -4.02942724010914 0.556937825254315 -1.41676839590222 0.144458426828081 -1.23651875891385 -1.55664677653655 -0.685240469470986
```
