## Supplementary material for "A rationally designed mimotope library for profiling of the human IgM repertoire": Position weighted matrices of 790 clusters of mimotopes: ODXs_790_30.core_401.txt

```
A R N D C Q E G H I L K M F P S T W Y V
1 -1.73991311080728 2.85352941504753 -1.97175054569234 -0.101879345697112 -4.06864792666289 2.74160329190752 0.357807613474862 -2.18241037238858 -2.15971099152918 -1.57371864157797 -4.06864792666289 1.0838104262336 -4.06864792666289 -4.06864792666289 -4.06864792666289 -1.0988470263469 -2.40852999555938 -4.06864792666289 -2.76193228244308 -2.3799779355651
2 -1.25400131594848 -1.16820150811006 -4.06864792666289 -0.778607192873713 -4.06864792666289 -2.87121352338713 -2.55066940043623 -4.06864792666289 -4.06864792666289 1.58846054182832 1.0893637404717 -0.950702583663616 -0.369387515109375 -1.55914115284406 -4.06864792666289 -1.64935499010013 -0.799361234567756 -4.06864792666289 -2.08768868643297 2.97784354637064
3 -2.06226568619383 -4.06864792666289 -0.492575696587898 -1.01244038167243 -4.06864792666289 -0.408742409575402 1.25838518879267 -2.83700080783722 -0.18340409817623 -1.57371864157797 -2.36231590848797 -2.52249354255188 -0.811057747706377 -2.32572469745739 3.03983755387083 -2.55066940043623 -0.123524960219901 -4.06864792666289 -4.06864792666289 -0.934003357634607
4 2.8466754091408 -0.564470150326288 -1.15106950144684 -2.76789957073877 -4.06864792666289 -2.87121352338713 -0.701350357515717 0.931894685729473 -2.15971099152918 -0.170340869181387 0.583372482999644 -4.06864792666289 -0.811057747706377 -4.06864792666289 -2.55066940043623 -0.537320014730461 -1.86679266991322 -4.06864792666289 -1.00361222198032 -0.608407002587103
5 -0.601483881074212 0.811691111054817 -1.64358827246446 -1.01244038167243 -4.06864792666289 -0.0225255705429686 0.226997859091159 -1.73377981450196 -1.08893221355403 1.18292172715468 0.707728626317299 -0.216385790043797 -0.573386473173819 -0.691731444078807 -4.06864792666289 -2.03074164146043 -3.28612093661765 3.2739746160504 0.550790746353151 0.72228704824578
6 1.98412112173536 0.370512194500058 -0.492575696587898 0.0272115607129282 -4.06864792666289 0.0862181589144707 0.226997859091159 0.991416204489906 -1.08893221355403 0.220303159125499 -1.25400131594848 -0.950702583663616 0.843861118158167 -1.55914115284406 -1.82748206047419 -1.49082365108134 -1.47386332077302 -4.06864792666289 -2.08768868643297 1.07970478853526
7 0.846463423577916 -1.78178321890227 -1.64358827246446 -1.63817551821208 -4.06864792666289 0.187336682129372 1.3238648237544 -0.684812842529982 -1.708850094953 0.927441496151938 0.707728626317299 -1.7934164342943 -0.573386473173819 0.676503088179925 -2.55066940043623 -1.82748206047419 0.284944414176066 -4.06864792666289 -1.00361222198032 1.75382339328837
```
