## Supplementary material for "A rationally designed mimotope library for profiling of the human IgM repertoire": Position weighted matrices of 790 clusters of mimotopes: ODXs_790_30.core_402.txt

```
A R N D C Q E G H I L K M F P S T W Y V
1 -1.42945140115528 -1.39536928616175 -0.907746074422641 -4.04368863382057 -4.04368863382057 4.02466122461127 -0.206790085875022 -2.79673437191789 -2.11521989017149 -2.67946166381678 -4.04368863382057 -1.26376570250868 -2.5870995133161 -2.28209252907377 -4.04368863382057 -2.86374399172064 -2.74090802571745 -4.04368863382057 -4.04368863382057 -2.95117585928675
2 0.57488902016974 -0.889227321297392 -0.907746074422641 0.407230941894589 -1.02694699604819 -1.39536928616175 1.01267211007547 0.562029218974043 -4.04368863382057 -0.278677193475366 -0.690169290682376 0.173888733979885 -1.40358572567949 -4.04368863382057 -2.09966161766444 1.84435606656946 -1.42671065202778 -4.04368863382057 -1.23538074666379 -0.0689880325159159
3 1.03471457580764 -0.515276070925499 -2.3540081610828 -0.729784824127027 -4.04368863382057 -1.73567037889043 0.133167967535441 -1.06787656340682 0.950511196282755 0.0218694386439789 -0.802925559808938 -1.26376570250868 1.05000483525814 -1.01296564335254 -1.52105453606072 0.60293117747364 0.335171724003848 -2.067662964665 -0.0426463605078689 0.884384735480625
4 0.237473816243486 1.7029909672041 -2.3540081610828 0.901877602963653 -4.04368863382057 0.0273957073281626 -0.412453072313525 2.18827191763084 -4.04368863382057 -0.120591639851573 -0.802925559808938 1.35127460314328 -1.0475985142903 -2.28209252907377 -1.10920527619977 -1.44372264708815 -1.11737106807275 -4.04368863382057 -1.23538074666379 0.0313576939214237
5 1.23838616791275 -1.39536928616175 -2.3540081610828 -4.04368863382057 -4.04368863382057 0.0273957073281626 0.638928271012728 -0.460267418057573 -1.31837951252101 0.482465875203825 0.399130490980035 -0.613368434760022 -0.762296688238598 -1.01296564335254 -1.52105453606072 -0.742135251681612 1.47184387246683 -0.750577917301747 -4.04368863382057 0.713674930602201
6 -0.203750808331506 -0.889227321297392 -1.92639961510847 -0.729784824127027 -1.02694699604819 0.237473816243486 -0.206790085875022 0.294562967843534 -0.00491857859377883 0.270471434980666 -0.229791077315649 -1.7473474131997 0.62444293510144 0.287288724026549 2.37389717790269 -2.22346405163249 -0.984472556086779 -4.04368863382057 -0.720759942098826 -1.90705301690579
7 -1.01296564335254 -0.889227321297392 -1.92639961510847 -4.04368863382057 -4.04368863382057 3.4910249420143 0.837869233965899 0.294562967843534 -2.77869899719719 -2.67946166381678 -1.20623122550633 -0.613368434760022 -1.40358572567949 -0.104049925166213 -4.04368863382057 -2.86374399172064 -1.82100836200253 1.24699444856937 -0.51911158462625 -1.57646000513929
```
