## Supplementary material for "A rationally designed mimotope library for profiling of the human IgM repertoire": Position weighted matrices of 790 clusters of mimotopes: ODXs_790_30.core_403.txt

```
A R N D C Q E G H I L K M F P S T W Y V
1 -1.58957017812964 -2.33170611599406 -0.610863254071834 -0.695398507885831 -4.12865819491225 -2.96681780253352 -0.818790674980526 -2.28863162287762 3.92631944060779 -2.81897222741534 -2.8396120077812 -2.62409317318491 -2.03188749142593 -2.43012843410229 -4.12865819491225 -0.818790674980526 -2.21942785039761 -4.12865819491225 0.0349282974807212 -3.08338806336746
2 -1.17686514480878 -1.28324175254946 -0.748938876797954 0.583154999737421 -4.12865819491225 -0.033869263358391 -0.0369455283083719 -0.802324813965761 -1.20443628701185 0.209437058971915 -1.2224429470288 0.278103085477108 -1.56397208841902 -4.12865819491225 -4.12865819491225 0.502329785392027 2.14712000552266 -4.12865819491225 -4.12865819491225 -0.345722042232655
3 -0.594238887149193 -2.33170611599406 -1.49010680983583 -4.12865819491225 -4.12865819491225 -4.12865819491225 -1.93750606066344 3.76060365818864 -4.12865819491225 -4.12865819491225 -4.12865819491225 0.611377542190457 -1.56397208841902 -1.17686514480878 -1.68018655955691 -2.37257418157865 -4.12865819491225 2.55749500689275 -4.12865819491225 -2.06127478600825
4 0.211110525303283 0.486705513452486 -3.09626660082912 -1.4059113874786 -1.19073634652002 -0.259606728861435 -1.46189011779565 -1.84466256097222 -0.973431875034669 -1.05923462590064 1.85039699866628 -1.06695726217682 0.801964480162771 -0.27324634981809 -2.65183576376032 0.467296081848724 -2.87888319603907 -2.21942785039761 -1.39739600424491 1.2061550174844
5 0.724880713031385 -0.856338341723084 -0.161879788021696 -1.4059113874786 -4.12865819491225 -0.387270320688932 -1.10479949702182 1.0855570532775 -0.973431875034669 1.00120765759965 -0.0513888053169433 0.397954855020554 0.240462801732878 0.278103085477108 -2.25090402234265 0.194884955725414 -0.625904353062732 -1.42551910305416 -0.686293763454174 1.04542220872874
6 1.43197306589658 -0.856338341723084 -1.07244141464932 -2.86543074492155 -4.12865819491225 -0.14232737012667 -4.12865819491225 -1.23133729834732 -2.26620410809599 -1.05923462590064 -1.36851013269334 -2.62409317318491 -0.928001444984298 -4.12865819491225 2.72964720687321 -0.907972121113612 -0.916359687258158 -4.12865819491225 -1.74177207310389 -0.238329642874035
7 0.724880713031385 0.333148844349382 0.456248273533777 -1.1283686383626 -4.12865819491225 0.161279517749186 -0.196332263351301 0.307059050848045 -1.20443628701185 -1.05923462590064 -0.249460977101199 0.397954855020554 0.548360234265291 1.7078342022522 -3.20899387756027 0.602598517870739 -0.812906262676683 -1.42551910305416 -0.886734889587486 -0.138380527576801
```
