## Supplementary material for "A rationally designed mimotope library for profiling of the human IgM repertoire": Position weighted matrices of 790 clusters of mimotopes: ODXs_790_30.core_404.txt

```
A R N D C Q E G H I L K M F P S T W Y V
1 -0.296036117976791 -0.31082253903909 -0.673352605044673 -0.443387663036318 -1.1165432469241 -0.31082253903909 0.743783745144737 2.0931517414038 -1.74865087264335 -1.26520221283853 -4.09010983959436 0.0807974518071265 -1.13710568713267 -4.09010983959436 -4.09010983959436 1.32218136054906 0.431830933096269 -4.09010983959436 -0.434155577963855 -0.511948945799287
2 -0.518257491496058 -1.82135246455276 -1.4171327668165 1.00302616238954 -4.09010983959436 3.0755904997699 0.183894928358544 -0.926098290329166 -0.898500100867497 -1.26520221283853 0.0256866927572144 0.875398230464163 1.28359373382456 -2.36314486581093 -4.09010983959436 -2.30510035277907 -2.81648156924553 -4.09010983959436 -4.09010983959436 -0.803990567975105
3 -2.10082744970302 -0.781052464450502 -0.673352605044673 -1.33256845082708 -4.09010983959436 -1.48316903393018 -0.119509801569685 -4.09010983959436 3.97674243540437 -4.09010983959436 -4.09010983959436 -0.0791502331862403 -4.09010983959436 -4.09010983959436 -4.09010983959436 -2.58693643934515 -4.09010983959436 -4.09010983959436 0.323295326608125 -4.09010983959436
4 -0.643679535526864 -1.20939860651539 -2.43431135549141 -0.144682793069229 -4.09010983959436 -4.09010983959436 -1.03030086616874 -2.22047719629291 -2.8537398675815 0.177205669426948 1.94564782308332 0.0807974518071265 1.02750178514655 1.60551522881246 -1.03030086616874 -2.58693643934515 -1.90607690231156 -4.09010983959436 0.323295326608125 1.49657395899624
5 1.02527603679875 -1.48316903393018 -0.408619574926492 0.212055056108449 -4.09010983959436 0.830164578983176 0.434446963344526 1.8652747754223 -1.74865087264335 -0.213072926796815 -1.85346623258807 -1.35226015437376 -1.96188268408437 0.19399375097648 -2.58693643934515 0.774392496892948 -0.464663224312809 -1.35226015437376 -4.09010983959436 0.281337935004854
6 -0.643679535526864 -2.26389594539229 -0.997832392170378 0.212055056108449 -4.09010983959436 -1.48316903393018 0.743783745144737 2.35726838643171 -0.898500100867497 -1.61391875056247 -0.32201266576234 -0.464663224312809 1.44964732996609 2.13735825315646 -2.58693643934515 -1.03030086616874 -1.35226015437376 -4.09010983959436 -0.811538182743022 0.55811569483035
7 2.16255551711157 -2.90549549563463 -0.997832392170378 0.212055056108449 -4.09010983959436 -1.82135246455276 -2.58693643934515 1.55681056284525 -1.74865087264335 0.177205669426948 0.98346794088913 -0.0791502331862403 0.53062873557379 -1.59938215356316 -4.09010983959436 -0.74339721870128 -1.35226015437376 -4.09010983959436 -4.09010983959436 -0.161585384620462
```
