## Supplementary material for "A rationally designed mimotope library for profiling of the human IgM repertoire": Position weighted matrices of 790 clusters of mimotopes: ODXs_790_30.core_405.txt

```
A R N D C Q E G H I L K M F P S T W Y V
1 -2.82289398261194 -2.15507410208086 -4.27279233023933 -4.27279233023933 -4.27279233023933 -4.27279233023933 -4.27279233023933 -4.27279233023933 -4.27279233023933 -1.95323489251374 -4.27279233023933 -1.34439105182082 -4.27279233023933 -4.27279233023933 -4.27279233023933 -4.27279233023933 -4.27279233023933 5.30139031026913 0.139944398153954 -3.30407779784395
2 0.735030370267161 -1.1363554704113 -1.03013660025733 -2.01585547712085 -4.27279233023933 -0.42878045698429 -0.86309457556232 -0.755944956964894 -1.25205888083368 -1.61232285408212 -2.4256644977413 -1.06087224508142 0.431281089163245 -4.27279233023933 2.15415662739525 -1.01614932572274 1.38812987238998 -4.27279233023933 -2.45009589859405 -0.424861134199433
3 -0.876991353547634 -1.1363554704113 -2.33854644157458 -2.01585547712085 -4.27279233023933 -0.321052033231123 -4.27279233023933 2.52512436572136 -0.235623775429466 -1.33676986038195 -1.36694468634001 0.218493570081189 -2.96568723564562 -0.0108986915042113 -2.89176190259252 0.887688444181598 -0.283790284004325 -0.824024159292262 1.73699001286005 -1.15896382116019
4 0.113791863860096 -0.810712618101442 1.4478333442032 2.36054653942233 -4.27279233023933 0.196688324210822 1.78868743072567 -0.264741606996383 -2.51921620766374 -0.305940540804953 -1.64153341107433 -0.140901765671511 -2.29134500021549 -1.93906175834825 -1.73335309101969 -0.482401188661482 -0.744354510730094 -1.19567817826655 -2.45009589859405 -0.745714973009232
5 -1.00085276484536 0.877525823679555 -0.108432554714713 -1.40497636805984 -4.27279233023933 1.40248859342331 -0.324108343763618 0.254148829936243 -0.88216118597682 -1.33676986038195 0.295910498119445 0.320819697789069 -0.771847999026659 0.385215289496524 -2.50436873769704 -2.19928513023706 0.308418856761894 -0.0744363810858134 -0.498048840251249 1.47245254722449
6 -0.298166827449495 -0.671860641455326 -0.18616954956264 -0.50734400511778 -1.466468894785 -3.19325611910115 -0.660227138248483 -0.910200737079376 -1.75076994151553 0.368218603122816 0.0371319516267604 -0.283790284004325 -1.83361187866313 0.951002753483129 -2.50436873769704 -0.324108343763618 2.0775605422074 0.670049854023713 -1.66994718790378 -1.15896382116019
7 0.655203473683551 0.576902478992821 -0.547299102164536 0.857224231840427 -4.27279233023933 -0.671860641455326 -0.482401188661482 0.101027685748863 -2.51921620766374 -0.731181454710021 -0.682934650190217 -2.16633289122966 0.258069857803824 -1.93906175834825 0.740160409955223 1.31417063577406 -1.09341131210748 -4.27279233023933 -0.638387486647512 -1.32799532793942
```
