## Supplementary material for "A rationally designed mimotope library for profiling of the human IgM repertoire": Position weighted matrices of 790 clusters of mimotopes: ODXs_790_30.core_406.txt

```
A R N D C Q E G H I L K M F P S T W Y V
1 0.875500382212998 -0.790831464385265 1.4064372501773 0.471609373714784 -4.18392823048834 1.64505445176619 1.32459226109977 0.869533035720171 -1.58394294421757 -2.24278066671496 -2.56129483071889 1.52108225568266 -2.13180845265012 -4.18392823048834 -4.18392823048834 -0.763889404269124 -1.69045626983233 -4.18392823048834 0.481243085495761 -1.3502977222523
2 3.14591428668555 -4.18392823048834 -3.18116673390895 0.0239741094589559 -1.29678326576145 -2.4284345360268 -0.926601381107099 -0.441090609894508 -4.18392823048834 -1.78882025683382 -1.81691167173427 -1.17364204573088 -2.13180845265012 -1.77446687044486 -2.74434809716378 0.614531903731626 -2.07688237218077 -4.18392823048834 -4.18392823048834 0.167093453450737
3 2.04360140584422 -2.4284345360268 -0.719479633998669 2.40805564632758 -4.18392823048834 -0.369346919220283 -1.5663341291697 0.279374583683664 -0.882354080769106 -0.129027331330717 0.117241980536201 -0.887977040487261 -0.799678601621794 -0.917063949315358 -1.37792038132271 -1.21129501579376 -2.07688237218077 -4.18392823048834 -4.18392823048834 0.0149219162638819
4 -0.963990824898988 -0.636246094328671 -1.3718425455203 -0.331305359126949 0.151937191845616 -0.790831464385265 0.643825075875972 -0.1961293742915 -1.92176471653209 -0.732336717746306 -0.860473640096578 0.286721054164191 -1.31715920815255 -1.77446687044486 -2.03830349817348 -2.03830349817348 2.43456921448386 -4.18392823048834 -1.50224883905469 0.237554965497159
5 -0.290329081076435 -3.05417755703049 -0.478394486326549 -1.00318386841105 -4.18392823048834 -1.99343106276117 0.728296498205126 2.00290378971028 -1.92176471653209 -0.932916737717825 -1.19638536414681 -1.53019589831473 -1.03534032432304 0.564348144749635 -2.03830349817348 1.9700632052597 -1.25486351840041 -1.53019589831473 -2.29328244476334 -2.16091104061256
6 0.10023453452035 -2.4284345360268 -1.85758427472367 -0.202909287450786 -1.29678326576145 -0.790831464385265 -0.688934777376275 -1.60980608406769 -3.00397067747673 0.948702800372768 1.86381672666705 -2.71700848479775 0.837173317920067 -0.175418245184604 -4.18392823048834 -1.70717041362345 -1.13468408509299 -4.18392823048834 -0.321967075131446 1.84620716712435
7 -1.95229588146921 3.57139913204228 -1.17909907478688 -1.23474375729809 -4.18392823048834 1.30676192267954 -1.5663341291697 -1.3371628516862 -1.31040920251353 -2.24278066671496 -2.92918661757396 0.499787809423606 -0.799678601621794 -1.28298628415348 -4.18392823048834 -1.01540021768973 -2.6062700566343 -4.18392823048834 -4.18392823048834 -1.83746144492101
```
