## Supplementary material for "A rationally designed mimotope library for profiling of the human IgM repertoire": Position weighted matrices of 790 clusters of mimotopes: ODXs_790_30.core_407.txt

```
A R N D C Q E G H I L K M F P S T W Y V
1 0.154907109945239 -1.19922287561919 -2.00105079650874 0.747003776699918 -4.08480578809606 1.16548330413049 0.555807618360012 3.40336006161882 -1.73882147855276 -2.06519188271361 -3.2811612089753 -1.82318509414185 -4.08480578809606 -4.08480578809606 -4.08480578809606 -2.92912728881609 -2.80787026141377 -4.08480578809606 -0.600107071271444 0.0427933722730388
2 -1.50706662668706 -4.08480578809606 0.480403740886029 -0.432897197364612 -0.200875037516021 -4.08480578809606 -0.108929010991592 -0.541416703995652 -0.356644244952045 1.26256875997386 1.74587757316659 -1.34216396086086 1.29439767790867 -1.09239124547903 -3.14300979701085 -0.64876042809367 -0.727107316723567 -2.14126921262645 -0.124724540653653 0.568830982869466
3 1.6071288414518 -2.89703249490737 -1.67370819579825 -0.609238574039339 -4.08480578809606 -2.89703249490737 -0.288534790005674 0.558072382159896 -1.73882147855276 -0.974295275975509 -2.0913051638287 -2.54992275745365 -4.08480578809606 -0.186007767916845 -3.14300979701085 2.18439996903271 -0.830903910219898 -4.08480578809606 -2.78829812696622 -0.640171587130199
4 0.714187403083517 3.36483144151951 -3.02843239968516 -2.7942366053419 -0.200875037516021 -2.89703249490737 0.658585634530749 -0.541416703995652 -1.73882147855276 -1.60399033395525 -1.00499231685389 0.886157806403056 -1.48132916431014 -1.09239124547903 -1.85716564884551 -1.24899207530882 -2.14126921262645 -0.45417943231506 -1.66015058769249 -2.40796150097604
5 -1.28488111883274 -4.08480578809606 -0.281954496240273 -1.04369821739659 -0.200875037516021 -0.596281774079201 0.555807618360012 -2.21107753316817 3.45547395718399 -1.60399033395525 0.414698794740625 -1.34216396086086 -1.9522302061717 0.022500819909656 -4.08480578809606 -1.85716564884551 -2.80787026141377 -4.08480578809606 0.429002859222963 -1.6533014501567
6 -0.770680465070369 -2.25454335813189 -4.08480578809606 -0.00511192855153608 -4.08480578809606 -0.0548136412021114 -1.02003593578402 -0.716492139635711 -0.513024967534223 -0.537401091625808 -0.234897380075781 -1.82318509414185 0.0790938836347442 -0.429826574294466 2.45577651666865 -1.24899207530882 -1.06400401550156 -0.155737241557685 0.429002859222963 0.437047893212883
7 -0.922586970261373 0.9574103578329 -0.281954496240273 2.11117705855064 1.89096815034909 -0.172338299571207 0.844482375158206 -2.86299544136215 2.160740139603 -0.974295275975509 -1.84372053521611 -0.694104149170949 -1.9522302061717 -1.58944359583468 -2.17301672920092 -0.64876042809367 -0.45417943231506 -4.08480578809606 -1.31390439929459 -0.501480343609212
```
