## Supplementary material for "A rationally designed mimotope library for profiling of the human IgM repertoire": Position weighted matrices of 790 clusters of mimotopes: ODXs_790_30.core_408.txt

```
A R N D C Q E G H I L K M F P S T W Y V
1 2.0786330395908 -2.38319682745436 0.0430068736192933 -1.18496165490035 -4.15803801398457 -0.585267739179182 -1.51746302499423 1.52850025128741 -2.3180944951009 -2.1965667747991 -2.88730856894234 -1.12371379940328 -0.0673886431673221 -4.15803801398457 -4.15803801398457 1.54778795181784 -2.02989680959322 -1.48121501269826 -0.568294971888927 -1.30080955495424
2 -0.151718149745163 -4.15803801398457 0.265657983091667 -0.577489577750495 -1.24715603670429 -0.740116179010702 0.408075276380322 -1.56107074737664 1.00503644995437 0.599588258221914 0.267294522814236 -0.837442121631868 -0.748979243442538 -1.23332403318375 -2.30288519630409 -0.876141624328061 -0.23579610819241 1.01444964304063 -1.7962876134362 2.06911762789532
3 -2.63007670159324 -4.15803801398457 -2.13327052014621 -4.15803801398457 -4.15803801398457 -1.11084687837155 -1.99115090533174 -2.98009874640171 -4.15803801398457 -4.15803801398457 -3.3870672177629 -4.15803801398457 -4.15803801398457 -4.15803801398457 3.65185352687884 -1.51746302499423 -2.92622745721838 -4.15803801398457 -4.15803801398457 -2.53413694140227
4 -0.776906665635728 -4.15803801398457 -1.80970627957607 -0.577489577750495 -1.24715603670429 -2.38319682745436 -1.99115090533174 -1.89873508021357 -0.11541462040114 -0.505166357610346 1.55808834066048 -4.15803801398457 -0.210013707674145 1.40122801754983 -4.15803801398457 -3.04466327159948 -2.27159281309007 3.75517192816675 0.991687436807789 -0.519801727476783
5 -1.06462629984087 3.31612418843386 -0.220389773549467 -2.91289675907356 -4.15803801398457 -0.31797580814548 -0.638042933508984 0.485133593075295 -0.831808386916895 -2.1965667747991 -0.622449735696124 0.552033119589026 -2.77744209432769 -2.48098365262931 -3.25296938631272 -1.65875446518888 -1.08466584584742 -1.48121501269826 0.0853052921550592 -1.78950817785281
6 -0.652046473236264 -2.38319682745436 0.731749627007215 0.52383382964158 -4.15803801398457 0.102365989624238 0.408075276380322 -0.0359502910901566 -0.831808386916895 -1.74068933491025 -1.4243927275009 -1.48121501269826 -2.08506857215894 -0.123804099504215 0.73905270642812 0.297664388640846 0.780696677707772 -4.15803801398457 0.991687436807789 -0.0159036104780572
7 -0.0695458390511125 -1.94608975093876 -1.54558213989869 0.271997260802857 -4.15803801398457 0.27405476559789 0.936201254774244 1.29896997635464 2.03649987967925 -0.882469463400326 -1.97786205415182 -0.598677852353992 0.0623963446749445 -0.331594994091131 -1.51746302499423 0.297664388640846 -0.0550955495624545 -4.15803801398457 -0.568294971888927 -0.645764923688682
```
