## Supplementary material for "A rationally designed mimotope library for profiling of the human IgM repertoire": Position weighted matrices of 790 clusters of mimotopes: ODXs_790_30.core_409.txt

```
A R N D C Q E G H I L K M F P S T W Y V
1 -0.983252124855928 -4.11604319537052 -0.877066501574893 -4.11604319537052 -4.11604319537052 -2.30954647130697 -0.171206657175622 -2.91308860994739 3.52225921955819 -2.12134857692713 -4.11604319537052 -4.11604319537052 -4.11604319537052 -4.11604319537052 -4.11604319537052 -1.91442766989745 -4.11604319537052 2.37607815635159 1.740178331619 -0.436806951075442
2 1.6757478697136 -0.831719307526042 -1.46624924607066 -0.87112086108531 -4.11604319537052 -0.831719307526042 -0.0117286023819448 1.90195038169384 -1.4557414152586 -0.80048390358309 -1.19822262892258 0.0288709812608759 0.74781906956832 -2.40824020367153 -2.63063142964823 0.419987285760681 -0.359235672670399 -4.11604319537052 -1.09524526616338 0.374099164335107
3 1.39760509501154 -0.234520268783836 1.68790899715158 1.69443864070662 -4.11604319537052 -2.30954647130697 -1.08043985741288 0.149205489127416 -4.11604319537052 -1.31475316169244 -0.630637705297955 0.303473361977231 -0.463190726814841 -1.15258949664508 -2.22853502141975 -0.350530155261936 0.379571439983793 -4.11604319537052 -4.11604319537052 -1.44512722156947
4 1.39760509501154 -2.30954647130697 -0.724220838787376 -0.337798058289084 -4.11604319537052 1.24033650878336 1.51620206350438 2.70389521479841 -2.89545743131428 -1.03482400811103 -2.81907535150162 -0.310584874232432 -2.0090067325024 -1.64791355443666 -3.19005487470807 -0.978560438203523 -1.40156774145717 -4.11604319537052 -2.83911024323041 -0.113220544762743
5 -2.14731157279814 2.22262002825027 -0.459923500874265 -1.1040360073597 -4.11604319537052 -1.02964055526677 -1.43799105844057 -1.48181562929012 -0.749666108957175 -1.03482400811103 -1.34447940227474 0.822818684249152 -2.0090067325024 -2.40824020367153 -4.11604319537052 -2.35052498707651 2.28403682080542 -4.11604319537052 -2.83911024323041 -1.02592358899801
6 -0.694600669197677 -1.86906424625607 -1.73182173663847 -2.84499290417378 -4.11604319537052 0.35854264229831 -0.350530155261936 -1.82140199803436 -2.89545743131428 0.0065670397186611 0.20173475972218 -1.88061307489628 2.29936710510633 -0.491573859787943 -4.11604319537052 -4.11604319537052 0.54733067637203 -4.11604319537052 -0.862145241460864 2.41161639689703
7 -1.82749233097891 -1.53208197528804 -0.724220838787376 -2.17992582946555 -4.11604319537052 1.75314045295472 -1.43799105844057 -1.20712798330181 -0.948929528157105 0.605066805508277 0.57163489106704 -1.88061307489628 -0.284954632646472 0.141950931230603 -3.19005487470807 -2.97855245102087 -1.74513696621627 -1.40156774145717 1.01972086625574 2.39472902618987
```
