## Supplementary material for "A rationally designed mimotope library for profiling of the human IgM repertoire": Position weighted matrices of 790 clusters of mimotopes: ODXs_790_30.core_410.txt

```
A R N D C Q E G H I L K M F P S T W Y V
1 3.66070870977221 -4.22868321309314 -3.24943218619516 -1.59526291426812 -1.38236917719272 -3.12443396692379 -1.29725339271675 -0.0762397543751878 -4.22868321309314 -2.32238169545185 -3.0012411239398 -0.737562037741167 -2.21232920216999 -4.22868321309314 -4.22868321309314 -2.81879528502768 -4.22868321309314 -4.22868321309314 -1.92681758272179 -1.07360172657182
2 -1.55828273965205 0.049146529060124 -1.26519212743162 0.302451832606629 -4.22868321309314 3.18096951403424 1.12082236827851 -1.69382440189794 -3.07496785293711 -1.8717777703435 -1.89969052179586 1.69632832470429 -1.75142000700554 -0.713424526024056 -4.22868321309314 -1.01365296133954 -1.95319626651223 -4.22868321309314 -0.88212101427491 -0.436838037354542
3 -1.77668995816583 -1.74339063048568 -1.26519212743162 -2.37969417978013 -0.486330654288332 -2.50633109229659 -1.6505909000912 -2.0281785194215 -4.22868321309314 1.21761508518897 0.604260010020808 -1.25975762997534 3.3398601375807 -0.713424526024056 -2.81879528502768 -3.15501595911739 -3.5147513303788 -4.22868321309314 -0.551417406136522 1.86337506242954
4 0.423646350565486 -0.878333372475824 0.431586101525005 -0.716468194426667 0.0622438335586759 -1.74339063048568 -1.01365296133954 0.607867525029781 -4.22868321309314 -0.218209472426273 -1.16202036693551 0.759223435008542 -1.75142000700554 -1.36863380479518 -1.4631318718599 1.70702016445535 -0.0359172825368827 -2.39637100041819 -1.08106715876519 -0.156941809007819
5 -0.676291690481529 1.61287778806916 -0.460102745579879 0.218883571708234 -4.22868321309314 1.49225564416537 0.155779890408284 -3.09196659153449 2.28921811603781 -1.25210460016376 -1.89969052179586 1.0404401484157 -4.22868321309314 -0.264506001873137 -2.81879528502768 -0.851475760876121 -2.39637100041819 -1.11045299368328 0.605049400387909 -1.43563904226705
6 -0.914939431967129 -2.50633109229659 0.538384915367126 0.838738527702982 -1.38236917719272 0.285282769938106 0.86484755902719 -1.19432623469405 -2.44220290815204 -0.820019996466251 0.172040530112762 1.16284999442648 -1.12199950516575 -0.264506001873137 -1.8660974607704 -0.0935052810230156 0.013729854787129 1.32895120420285 -1.92681758272179 1.30955344881335
7 -0.292328892034068 -1.05091079126061 -0.360768625661786 -0.716468194426667 -0.486330654288332 0.356122667756926 -0.395052133308578 -0.176927891182318 -4.22868321309314 0.110403124001813 0.989357691351331 -4.22868321309314 -2.21232920216999 -2.60257090827432 -4.22868321309314 1.45128505579163 -0.0359172825368827 -0.441525825539747 -4.22868321309314 0.842564124854606
```
