## Supplementary material for "A rationally designed mimotope library for profiling of the human IgM repertoire": Position weighted matrices of 790 clusters of mimotopes: ODXs_790_30.core_411.txt

```
A R N D C Q E G H I L K M F P S T W Y V
1 -0.27061432316658 -1.22596368387399 -0.545228284766153 -0.695010415469328 -4.217759364111 -2.0551247839309 -0.214671350269197 -4.217759364111 -1.98384096625517 -2.30298609242359 -4.217759364111 -0.512038487137728 -4.217759364111 -4.217759364111 -4.217759364111 2.61558036571827 0.0355880252971386 -0.71611910860705 -1.9066851610574 -1.41483296380352
2 1.46833480868047 1.84981546120499 -0.339090556074823 -1.06880234413207 -4.217759364111 -0.111119504719851 0.177695035350626 0.435793051563908 -0.619358811642478 -1.50822806417228 -2.61918685901824 0.701515874075578 -2.87575541431098 -2.58383423485674 -2.80066245469756 0.215369491414965 0.810153158898309 -4.217759364111 -2.35315403937809 -1.41483296380352
3 0.0992596353821917 -2.48735348900281 -1.91998741491377 -2.36042313037428 -4.217759364111 -4.217759364111 -2.80066245469756 -1.40174398591459 -0.774471371620791 1.82898967182456 1.29401139843557 -0.953901303803019 0.273481116076324 0.375545748839388 -4.217759364111 -1.77028526688528 -1.45037987413131 1.63514295817282 -2.35315403937809 2.16945175853679
4 -0.27061432316658 -0.563431772586566 -0.158757823015657 -0.270224894810606 -4.217759364111 -1.72297944261257 0.815180911463874 -0.263455719826626 -4.217759364111 -2.30298609242359 -1.69846523854907 -0.174251400966459 -1.10086901080956 -1.83727240788899 -2.80066245469756 -0.373393008977375 2.52164907002975 -4.217759364111 -1.9066851610574 -1.89996413289486
5 0.0992596353821917 -1.72297944261257 1.17895742941564 0.403438166296935 -4.217759364111 -1.02971607323071 0.739624463503357 -4.217759364111 3.2743457630674 -0.798637247138157 -1.53762400455732 -0.0310239222106352 -1.3818094392145 -4.217759364111 -4.217759364111 -2.52743108555339 -1.93310693430399 -4.217759364111 -0.143074312785127 -1.89996413289486
6 -0.111119504719851 1.51450332989573 -0.545228284766153 -0.869834238967354 -4.217759364111 2.20202763351871 -0.214671350269197 0.953946010330967 -1.98384096625517 -1.85155794277348 -0.229057329028737 0.617029883259753 -0.328744611182841 -1.34775236928813 -2.09974790525375 -0.908990011828435 -1.19992243013234 0.381249044871712 -0.389085668899861 -0.637533426749129
7 -1.17998818206973 -1.72297944261257 -1.65796834592973 -1.57465112429554 -4.217759364111 -1.45317351851265 -1.63005163597163 -0.647798681461267 -0.948292654524929 1.32802375541381 1.47463653296453 -2.06648731024485 2.80397226541994 -0.242777083147101 -4.217759364111 -1.27629544205853 -1.7536457456387 -1.08931185121631 -3.00311138130444 1.16951338791279
```
