## Supplementary material for "A rationally designed mimotope library for profiling of the human IgM repertoire": Position weighted matrices of 790 clusters of mimotopes: ODXs_790_30.core_412.txt

```
A R N D C Q E G H I L K M F P S T W Y V
1 -0.705801102593383 -2.10229385951583 -1.48561774123198 -1.11902085653904 -4.24369637836052 -1.7714140044749 -1.67879130179845 -0.431949826487803 0.0172412625485796 -0.673996137397064 -3.02531637766593 -1.6429115031938 -1.43127427899036 -4.24369637836052 -4.24369637836052 -0.959534815585024 2.82905382576648 -4.24369637836052 -1.11013695266871 -0.57328963020113
2 0.672338959188398 -1.27582414933223 -1.48561774123198 -0.920453635201534 -4.24369637836052 -2.10229385951583 1.35718448261415 1.318308925491 -0.670410401921796 -0.849387204156218 -0.220546774205841 0.166689658846388 0.489911476375455 -1.88530384135909 -3.38013309074013 0.125675374054378 1.21778003489567 -4.24369637836052 0.0151196329076383 -0.813837988530447
3 -3.32946207359091 -1.50244246851764 -0.711495444200505 -4.24369637836052 -4.24369637836052 -4.24369637836052 -4.24369637836052 -4.24369637836052 4.16659733889792 -1.55733915057711 -4.24369637836052 -1.6429115031938 -4.24369637836052 -1.88530384135909 -3.38013309074013 -2.34384174101833 -4.24369637836052 -4.24369637836052 -0.581039384813091 -3.2598865857596
4 0.0473133321144766 -0.614570054521264 -2.28672029594526 -1.62356357822744 -4.24369637836052 -1.27582414933223 -0.266280701575859 -1.22324930289312 0.267679228373753 0.768065291452212 0.393412556544537 -0.0828392156752513 0.405833855750007 0.844779985285155 -1.49165700467866 -0.123465912193411 0.403864879566126 -0.225908352743886 1.07389261497437 0.812170630011024
5 0.672338959188398 -1.27582414933223 0.744823997314136 0.426085363704925 -4.24369637836052 -1.7714140044749 -0.806159489602153 1.318308925491 -0.82526420196808 -3.00538938476499 -0.162848189105128 0.379357274859754 -0.537800436214261 -0.501263214568401 -0.193106843678262 1.2030690967324 -1.6429115031938 -2.4227688246337 -0.44047363777505 -1.46420835655196
6 -1.22995744580335 0.1021358389229 -0.711495444200505 -0.321766611662987 -4.24369637836052 1.18525638155897 -0.123465912193412 -1.72194374290786 2.11682211811309 -0.248088247173747 -0.0539439534987392 -0.384743150344106 -0.71473739428856 -0.11342878692403 -0.42480200861953 0.304764829943901 -1.13948581672689 -1.6429115031938 0.574740734080353 -1.68581938458772
7 0.393412556544537 -1.08001775153087 -0.21043267051084 -0.449783169826517 -4.24369637836052 -2.53237550898731 -0.42480200861953 3.49263789934856 -0.177678947432666 -2.34900264647795 -1.58664830857722 -1.28859054001963 -1.77942752296119 -2.62828319819399 -3.38013309074013 -0.880809913235495 -1.98077493496638 -4.24369637836052 -0.581039384813091 -0.951042759061056
```
