## Supplementary material for "A rationally designed mimotope library for profiling of the human IgM repertoire": Position weighted matrices of 790 clusters of mimotopes: ODXs_790_30.core_413.txt

```
A R N D C Q E G H I L K M F P S T W Y V
1 -0.0980961161422776 -1.56053749925503 1.60151630791132 0.979296750954022 -4.1311541443441 0.328125977386955 2.1785234324586 -1.00578259561793 1.29855503574294 -4.1311541443441 -4.1311541443441 -1.43025539398863 -0.696259013825998 -2.43445542886911 -4.1311541443441 0.564902768491813 -1.0326429289065 -4.1311541443441 0.240758898864715 -2.06578585560134
2 0.767071561935766 -1.8968138745063 -1.49482447737683 -1.75451303561312 -4.1311541443441 -0.264568506678282 -0.823666616726861 2.37886260807433 -1.82456055957879 -1.3435840086323 -1.92872236817774 -1.90833547396542 0.116260815412501 -1.18166583345012 -4.1311541443441 -0.91283102885023 -1.77316549593879 3.74436736979897 -1.12440202583598 -0.884074043751603
3 -0.484053409058547 -2.97077717894703 0.014191692164907 -0.700296347585954 0.655620349560415 -0.392215323261271 -0.585125762519332 -0.632680475911103 -4.1311541443441 -1.06406212229046 -1.37326218330041 -1.43025539398863 -2.03641130231507 -4.1311541443441 -3.21273700356467 -1.46661602403358 2.82430725281915 -4.1311541443441 -4.1311541443441 -2.48794194293633
4 -2.17434069578822 -4.1311541443441 -1.27099096290238 1.03651901433015 -4.1311541443441 0.0620037490908602 0.232079375500318 1.95548833485764 -2.91969828750652 -0.830007233335248 0.321359589997885 -1.90833547396542 -0.932856380094653 0.550149944452605 -2.65602723783814 -2.14317789042494 -1.28519707930838 3.4859344126658 0.335641857632303 -1.24932977382196
5 0.337098742819877 -2.97077717894703 0.014191692164907 -1.41065316919232 -4.1311541443441 -1.0588854915493 -0.201301821319763 0.539382857128085 -1.82456055957879 -0.294676292175028 -0.660340669552206 -0.545694365315908 -0.156464162514968 -0.521408958727406 -2.25532633253291 1.89305282485826 0.392926706928179 -2.22386571237847 -2.19946663257603 -1.47373971917701
6 0.273084894393523 -2.33608691546807 -0.906501662481577 -1.13318064460316 -4.1311541443441 -1.2880162428973 1.19659721737137 1.39460578892867 -2.27061873542821 -2.82304685890474 0.767071561935765 -2.62830276604137 -0.493051266055671 -0.278206405354058 -1.10961686774137 0.691299418195914 0.257379713220801 -4.1311541443441 -1.12440202583598 0.906846523285727
7 -1.18166583345012 3.72666882348052 -1.49482447737683 -4.1311541443441 -4.1311541443441 -2.33608691546807 -1.9420690808682 -1.23612481296641 -4.1311541443441 -2.82304685890474 -2.84367124925234 2.08531843524017 -2.03641130231507 -4.1311541443441 -4.1311541443441 -3.0023852126157 -1.59154617114568 -4.1311541443441 -0.691193145965609 -1.73960340698199
```
