## Supplementary material for "A rationally designed mimotope library for profiling of the human IgM repertoire": Position weighted matrices of 790 clusters of mimotopes: ODXs_790_30.core_414.txt

```
A R N D C Q E G H I L K M F P S T W Y V
1 0.540013486039103 -1.82135246455276 -2.01065899322086 -2.80286979477721 -1.1165432469241 -1.48316903393018 -0.74339721870128 3.82411239532867 -4.09010983959436 -0.984581256700956 -2.39956046734437 0.785363885281717 -2.66470444847149 -4.09010983959436 -4.09010983959436 -2.06942661252732 -4.09010983959436 -4.09010983959436 -1.67003887977563 -1.9914653608977
2 0.651002210043456 -2.90549549563463 -0.997832392170378 -0.820531681356398 -4.09010983959436 -4.09010983959436 -1.03030086616874 -1.77350275973622 -1.74865087264335 -2.07473957956542 -1.29501013513634 -0.464663224312809 -0.852928851934445 -4.09010983959436 3.21241981561508 -2.30510035277907 -2.15074157870872 -4.09010983959436 -4.09010983959436 -0.975660972804953
3 -0.402872374226947 1.00153425084671 -0.673352605044673 -0.61967065497727 -4.09010983959436 -0.31082253903909 1.07413154566416 -0.726885059272535 0.577151867398542 0.736976935312059 0.884719747645875 -0.0791502331862403 -0.615622169824239 -0.44031799475226 -1.60812932162177 -0.176914806413894 -0.953051362553598 -4.09010983959436 -4.09010983959436 1.08059195291736
4 0.355667312958306 -2.26389594539229 -1.4171327668165 -0.443387663036318 0.738675410246065 -0.979386220010846 -1.38879002959095 3.60139378884752 -4.09010983959436 -0.547857821322401 -1.14836726719588 -1.35226015437376 -4.09010983959436 -1.10262148450888 -2.58693643934515 -2.58693643934515 -2.44554633363939 -4.09010983959436 0.591405930886298 -1.17055324809098
5 -0.518257491496058 0.489702222227516 -2.01065899322086 -1.05395199350656 -4.09010983959436 2.40353489058138 1.28013886729676 0.947832037167635 -2.19787449789078 -0.213072926796815 -0.172737831788719 0.586454577254993 -1.49133997470161 1.72872450395777 -2.58693643934515 -0.928194153785502 -2.15074157870872 -4.09010983959436 -0.811538182743022 -0.650592670598717
6 -0.781052464450502 -0.451197717743264 -1.68358656531216 -1.05395199350656 -4.09010983959436 -1.48316903393018 -0.299068017335949 -1.15729502505463 -4.09010983959436 0.952090322930713 -0.402872374226947 -0.992329775144221 -1.13710568713267 -0.733793088418658 -2.58693643934515 -1.03030086616874 -0.640704528528188 0.475670899443012 -4.09010983959436 3.06138280675133
7 -1.29501013513634 -0.979386220010846 -4.09010983959436 -0.0157176297655148 -4.09010983959436 0.410784368215713 -0.504193930251011 0.0999967888673493 1.66172710069368 -0.749756985724143 1.16274222239192 1.44488634407968 -0.0745858093460553 0.501035105972954 -0.397988377440833 -1.25914100199806 -0.464663224312809 -4.09010983959436 -0.00628071300721733 -0.511948945799287
```
