## Supplementary material for "A rationally designed mimotope library for profiling of the human IgM repertoire": Position weighted matrices of 790 clusters of mimotopes: ODXs_790_30.core_415.txt

```
A R N D C Q E G H I L K M F P S T W Y V
1 0.120941238909756 -2.34912931557906 -1.50887214570514 -1.14751000239945 -4.13858904868745 -1.91045340569787 -0.599767693364357 3.65114344389562 -1.83828206395285 -1.35775811141256 -4.13858904868745 -0.0162267088557016 -4.13858904868745 -4.13858904868745 -4.13858904868745 -0.92730045891464 -0.935681419540806 -1.44435866479125 0.719228266882734 -4.13858904868745
2 3.57731858118331 -0.701971896827415 -2.51771264737109 -1.42477283395031 -4.13858904868745 -4.13858904868745 -2.66850507093064 -0.49170003195859 -4.13858904868745 -1.35775811141256 -1.38741250881472 -1.08615362398815 -2.04988035714137 -2.447337353707 -3.22387904135024 -1.77938076344819 -3.38668789012924 -4.13858904868745 -2.87565353036571 -1.75341619540072
3 0.44219794756885 -0.406941924551724 -0.768385463624033 -0.382501739863999 0.951969571202714 -0.279345223907271 2.16330452486816 -0.821733148983496 -0.4631257141421 -0.643297959021347 -1.73273422712408 1.83907908203953 -1.58264836656265 -1.69002230789484 -0.216101782492038 0.258139625833401 0.144464792635616 -1.44435866479125 -4.13858904868745 0.105710185539718
4 1.11926218714536 0.955965044282737 -0.920974808595162 -1.42477283395031 -4.13858904868745 -2.98256330072646 -0.056787426112462 0.370594323876708 -1.49839212488957 -0.0385094339301924 0.484764044897712 -1.44435866479125 -1.58264836656265 2.16570052938669 -4.13858904868745 -1.48068828967086 -2.89490713839701 -1.44435866479125 1.89246274860846 0.521813315793507
5 -1.1959613937257 -1.91045340569787 0.0819540696520085 -0.382501739863999 -1.20981941027479 -0.701971896827415 1.4169168507485 0.524374676814566 -2.93160714281415 -2.16177074450324 -1.54976596562792 0.258139625833401 -0.710846776241133 -1.1959613937257 -1.12396224574346 2.19531959273472 -0.832306846519218 -4.13858904868745 -4.13858904868745 -4.13858904868745
6 -0.875706508606922 -1.57452596858437 -1.77367032337886 -1.14751000239945 -1.20981941027479 -1.91045340569787 -0.599767693364357 -0.223287464560699 -0.0765966724137269 -0.309441584944561 -0.200148062326346 -1.92196155034674 -0.947313945126538 1.44085423705672 -1.48068828967087 -0.838186923700459 -2.23707833036254 -4.13858904868745 3.29753752439497 0.0229971742156616
7 -0.392194300386084 -1.0732644852636 -1.28522120622196 -0.714882062537961 -4.13858904868745 -0.875706508606922 -0.838186923700459 0.103998817310051 -0.992707627426605 -2.16177074450324 -1.94232437238076 -0.175834174951936 -1.23028657066826 1.05793468538034 2.62950516093742 -0.00736600812726336 -0.403913076009724 -4.13858904868745 -1.76021434840916 -1.26357622950511
```
