## Supplementary material for "A rationally designed mimotope library for profiling of the human IgM repertoire": Position weighted matrices of 790 clusters of mimotopes: ODXs_790_30.core_416.txt

```
A R N D C Q E G H I L K M F P S T W Y V
1 1.82006687602508 -4.11604319537052 -1.04804540715631 1.79951648697329 -4.11604319537052 -0.362268270158677 0.492743578529882 -1.20712798330181 -4.11604319537052 -0.80048390358309 -2.81907535150162 -0.75531699986505 3.0463112582026 -4.11604319537052 -4.11604319537052 -1.58000968460963 -2.19698042453924 -0.217944666908369 -0.328496399338503 -2.038458255691
2 -0.694600669197677 2.35037431774944 -0.586028305943936 -0.0675374340479434 -1.16647735269151 -1.25909802019786 -1.43799105844057 0.243730797230036 -0.948929528157105 -0.42213595323911 1.11000208109259 0.732841600144218 0.478289214401778 -4.11604319537052 -4.11604319537052 -0.22853977056427 -0.359235672670399 -4.11604319537052 -2.17250986376908 -1.22035267969036
3 0.843439350418099 -1.86906424625607 1.51439555876551 -0.0675374340479434 -1.16647735269151 -0.657703917352952 0.262446125298537 1.00724098027676 -4.11604319537052 -2.79835784377526 -1.90104868711115 -1.88061307489628 -0.463190726814841 -1.64791355443666 -3.19005487470807 1.40749584102936 0.0288709812608762 -4.11604319537052 -1.71832288217293 -0.563092241674241
4 1.0527135777438 -1.86906424625607 -0.236629661594488 1.54125435252367 -4.11604319537052 -1.02964055526677 -1.91442766989745 2.5459087497495 -4.11604319537052 -2.79835784377526 -0.831719307526042 0.423375218508697 -4.11604319537052 -1.64791355443666 -1.65663074587609 -0.28824594979907 0.138061341236765 -4.11604319537052 -2.83911024323041 -0.113220544762743
5 -0.454184901684976 -2.30954647130697 -3.07679579385231 -1.72644447435944 -4.11604319537052 -1.25909802019786 -0.350530155261936 -0.976469074154636 -0.149377871259077 0.234776706995147 2.09059924112269 -1.88061307489628 -1.18698911234476 1.3455497732173 -3.19005487470807 -1.91442766989745 -2.8584975493475 2.69479729215815 0.366062290053644 0.229211368914165
6 1.79699412731108 -1.53208197528804 -1.46624924607066 -1.38193237263961 -4.11604319537052 -1.86906424625607 1.0214375649939 -1.48181562929012 -1.18019390001299 -0.80048390358309 -0.2243681239175 -0.310584874232432 -0.126336966436647 0.141950931230603 -4.11604319537052 0.343366059242001 -0.152170694492834 -4.11604319537052 -1.71832288217293 1.76606194178813
7 -2.55884115277032 -4.11604319537052 -3.07679579385231 -4.11604319537052 -4.11604319537052 -2.30954647130697 -1.91442766989745 -2.26635891118388 -4.11604319537052 -4.11604319537052 -2.14731157279814 -1.04255517146101 -2.0090067325024 -4.11604319537052 3.67509636997258 -2.97855245102087 -3.35438069887544 -4.11604319537052 -4.11604319537052 -4.11604319537052
```
