## Supplementary material for "A rationally designed mimotope library for profiling of the human IgM repertoire": Position weighted matrices of 790 clusters of mimotopes: ODXs_790_30.core_417.txt

```
A R N D C Q E G H I L K M F P S T W Y V
1 -0.946736945660702 -1.40006697455639 -1.25003156134593 -0.333100427540604 -4.30851288742437 0.0507460829894757 -1.16837421600656 -0.443578007461686 -4.30851288742437 -1.40515945981603 -2.7733592805989 -1.13012658296478 -3.02372026297842 -4.30851288742437 -4.30851288742437 -0.123011482958345 2.74313719722182 -4.30851288742437 -4.30851288742437 -0.233701309749938
2 -0.946736945660702 -0.19829794761485 1.69665035295106 -1.24417960234169 -1.53439139822694 -1.20538935995656 -1.16837421600656 3.18976423667293 -3.2005427015208 -1.67966760226346 -1.86779539340384 0.249033858908911 -1.04265271525708 -1.5207693226223 -4.30851288742437 -1.16837421600656 -3.6268653165871 1.57366950221341 -2.073368629136 -2.3835249018739
3 1.12384740204978 -0.880620515916554 0.523924968119494 -0.45031728184252 -0.643895012450647 0.19570278140757 -1.80017222634407 0.817681484499772 -0.112273629556308 -2.01897923248844 0.0121110490540914 0.59792472732761 -0.010286152150943 -0.0822766779968441 -4.30851288742437 0.530279845514898 0.120098235465875 -0.893900053531313 -1.23534468766203 -0.495579487553596
4 0.156876016730308 -1.0338854740234 -2.08648864167762 -1.24417960234169 -4.30851288742437 -1.40006697455639 0.476760406541597 -1.34781031987308 -0.951893802540053 0.510279583762266 0.443270510176341 -0.0822766779968439 1.69609394584096 1.50187614401891 -2.95055689625081 -0.609775587400806 -0.0515691422434886 -4.30851288742437 -2.51271887592651 1.78183425464573
5 -0.0186704522579921 0.662850676464186 0.698527615974098 0.142168541861477 -4.30851288742437 -0.19829794761485 0.703356309191941 0.182437620205608 0.535979322573508 -1.67966760226346 -0.53719571916417 0.146823708165011 0.0913816913493262 -1.15893073447825 0.631707222382968 0.333572745705286 -0.978018036636503 -4.30851288742437 -1.03765089836559 -0.495579487553596
6 -1.92495888450653 -2.64431985334345 -4.30851288742437 -3.15310764374004 -4.30851288742437 -2.64431985334345 -4.30851288742437 -2.1734657022252 -4.30851288742437 -2.46346301829481 -3.60122580608612 -0.69096576040957 -3.02372026297842 -1.5207693226223 3.68596992960059 -4.30851288742437 -4.30851288742437 -1.76458063179767 -4.30851288742437 -4.30851288742437
7 0.498662758861676 -1.89201722910724 -0.963160555115868 -1.24417960234169 -0.643895012450647 -1.20538935995656 -0.395005045153841 -0.235400787388319 -0.0240914465991847 -1.40515945981603 -1.43522931933386 -0.893900053531313 -3.02372026297842 -1.5207693226223 -2.5665815149847 2.28179386082059 -0.534160190225436 -4.30851288742437 -0.323705664272739 -0.940518997031686
```
