## Supplementary material for "A rationally designed mimotope library for profiling of the human IgM repertoire": Position weighted matrices of 790 clusters of mimotopes: ODXs_790_30.core_418.txt

```
A R N D C Q E G H I L K M F P S T W Y V
1 -1.42930914640236 -1.80268408405246 -1.32619000048195 -1.15145645423497 -4.26047000119352 -2.56142267748151 -0.458016720922729 -1.05904529326779 -2.06194465735672 -1.58905094717528 -3.53334628714441 -0.41799239595337 -2.26930546853547 -4.26047000119352 -4.26047000119352 -2.37355289577958 2.93060937160025 -1.6744545369683 -0.473674577256589 0.21504744063819
2 0.253306169500252 -0.4043618482682 -1.15733269374836 1.72354317006579 -4.26047000119352 -1.30802563108478 2.85452651035093 -0.465158275555621 -1.72770447239737 -1.08162273890328 0.108303042890847 0.530824745341731 -1.18340746000299 -4.26047000119352 -0.0905309106975215 -0.768094515191042 -1.40139974717913 0.295328572607205 -1.98529267991398 -0.721517888699398
3 -2.40394545095447 -2.56142267748151 -3.29765693532884 -4.26047000119352 -4.26047000119352 -2.1327385950708 -1.71026054774927 -1.05904529326779 -1.72770447239737 -0.409831837389916 3.18796787256758 -1.3207718187603 -0.747671447507339 -0.775802213690905 -3.40485323674927 -3.20431917953693 -3.08984293869825 -4.26047000119352 -4.26047000119352 -0.721517888699398
4 0.307458697521359 0.809040560390707 0.666587678579989 -0.237583005542459 -4.26047000119352 -0.4043618482682 1.32307515075686 0.417376409300964 -2.49773871925623 -2.37869675282025 -0.510788155502397 1.78516844703852 -0.271522816160375 0.158274371740784 -1.5234917268728 -1.07534531829058 0.541648055808329 -2.45221249194584 -0.614109871833138 -0.499732763103167
5 -0.44216019552148 -1.53425738684172 -1.73802914847369 -0.128948860124819 -4.26047000119352 1.63236992682858 -0.299626638677259 -0.3483129423792 -2.49773871925623 0.607199837982201 0.0137466327695703 -0.259285471271205 2.62870320258644 -1.42930914640236 0.0920606011053181 -0.992183848920543 -2.21511861053544 -2.45221249194584 -0.0184265473792739 -0.137972809236374
6 -1.11250774261385 -1.80268408405246 -3.29765693532884 -2.43564452696354 -1.44299993190714 -0.102497717461752 -0.458016720922729 -0.731755866075684 -4.26047000119352 0.313925742179693 0.700478882054234 -2.14402079018322 3.649627075182 0.0137466327695703 -4.26047000119352 -1.71026054774927 -1.83317676178434 -0.504412587006165 -0.944131192297627 -0.0601195805143292
7 -0.976872996282694 2.64742815517779 -0.423789042294671 -1.99324517716466 -4.26047000119352 0.65644811433579 -0.0270644561858132 -0.731755866075684 -2.49773871925623 -0.882170474456961 -1.22331776429126 1.36525872795587 -0.413465304011201 -1.42930914640236 0.0337272606577531 -0.112322377769671 -0.799889733194455 -0.799889733194455 -1.14258506924014 -0.846662442916169
```
