## Supplementary material for "A rationally designed mimotope library for profiling of the human IgM repertoire": Position weighted matrices of 790 clusters of mimotopes: ODXs_790_30.core_419.txt

```
A R N D C Q E G H I L K M F P S T W Y V
1 -4.15563622155916 -3.0095419061546 -2.54692762317271 -0.572755861463691 -4.15563622155916 -4.15563622155916 -0.871456789662845 -2.33616231492546 4.19596033837649 -4.15563622155916 -4.15563622155916 -0.832750367758249 -4.15563622155916 -4.15563622155916 -4.15563622155916 -2.41962431228926 -4.15563622155916 -4.15563622155916 -2.24305177016215 -2.53001577961609
2 0.717516769765071 -1.60656900890179 -2.54692762317271 -0.275110629252767 -4.15563622155916 0.195584323767582 -0.633318327499939 1.46086759610917 -1.2562119408402 -0.343277079558006 -1.97347686502721 1.36896674675453 -0.062591631124597 -0.861898884487587 1.38218930625888 0.37703859423487 -0.865584208926091 -4.15563622155916 -2.90321169276633 -0.0987828102603689
3 -1.22871263890408 -2.37899368498162 -2.12894915598065 -4.15563622155916 -4.15563622155916 -1.94169233879677 -0.633318327499939 -0.855023915144816 -2.95886731127134 0.0458560365288369 1.37700917260814 -0.0502972713753094 3.41859867401515 -1.22871263890408 -4.15563622155916 -2.18702445041262 -3.41104620010159 1.69590889362581 -1.79183606426954 0.149731402285159
4 -0.647324029072873 0.357633991889656 -0.801742379774779 -1.1803392209609 -4.15563622155916 -1.10620822851507 -0.250017345958894 -1.28304152577236 -0.652534653519361 0.441155367193706 0.173985793722834 1.76188694843206 0.822797850142114 1.0233163224499 0.243945145466056 -2.18702445041262 -1.81849935431003 2.64890376810647 0.286392926680261 -0.399201004834155
5 0.464294455821927 -4.15563622155916 -2.12894915598065 -0.416270849222159 -4.15563622155916 -0.44068806628292 0.61123552958183 -1.05321760407572 -1.2562119408402 -2.86294309304086 -1.97347686502721 -1.11907790532514 -4.15563622155916 -1.7218096802102 3.07782766004883 -1.15682842621644 -1.08002166398819 -4.15563622155916 -1.44862866093087 -4.15563622155916
6 -0.1469301204009 1.24513186046242 0.125919986104072 -0.0284948791497217 -1.24254786852439 -0.313207103323863 0.0525282309769726 0.252817329660621 -0.356282404092038 0.0458560365288369 -0.805189847275845 -0.593947280447633 -0.54138222715321 -0.569698231643198 -2.69707156313581 -0.194979384224934 1.17272950388944 -4.15563622155916 0.613388502024588 -0.931751332600015
7 0.972323144619387 0.570973075185103 -0.954135824986579 0.807949233702584 -4.15563622155916 0.357633991889656 -0.871456789662845 0.336278410809781 1.29209129041901 0.257002592637525 0.364006564044794 0.454193561684923 -0.54138222715321 0.223888396535583 -3.24938134582885 -1.3842098324324 -1.6374822099653 -0.593947280447633 -0.739214958354519 0.294419226165154
```
