## Supplementary material for "A rationally designed mimotope library for profiling of the human IgM repertoire": Position weighted matrices of 790 clusters of mimotopes: ODXs_790_30.core_420.txt

```
A R N D C Q E G H I L K M F P S T W Y V
1 -0.44216019552148 -4.26047000119352 -0.0838344263875479 -3.07693855033414 -4.26047000119352 -0.940352281249199 0.800497680961755 0.125723379371492 -2.06194465735672 0.0467357147090287 -3.53334628714441 -2.14402079018322 -1.81067976387243 -1.42930914640236 -3.40485323674927 -0.0270644561858128 2.37195777787931 -1.6744545369683 -1.37275911767887 0.498443814338158
2 -0.44216019552148 -4.26047000119352 -0.522957690657781 -1.6551456480229 -4.26047000119352 -4.26047000119352 -0.635965428015466 4.03286626392985 -4.26047000119352 -4.26047000119352 -3.53334628714441 -1.3207718187603 -4.26047000119352 -4.26047000119352 -1.35815375263128 -2.00411845243755 -4.26047000119352 -4.26047000119352 -3.07131568859974 -2.29800498235312
3 -2.40394545095447 -0.0144482085434695 0.474287341782721 -4.26047000119352 -4.26047000119352 0.601773592110803 -0.635965428015466 -2.0861549464349 3.28247255044473 -0.409831837389916 -1.61830342399635 0.345603619597269 -2.26930546853547 -0.775802213690905 -1.92485500699619 -1.58310131040376 -2.73608392137643 -4.26047000119352 0.942939942624067 -0.983702509740383
4 0.458693842450361 -3.17407181123328 -1.73802914847369 -1.38143012082378 -1.44299993190714 -1.80268408405246 -2.17704259510912 2.74700525580384 -4.26047000119352 0.313925742179693 -0.313984042147684 -0.799889733194455 1.54812583272152 0.521135381566612 -4.26047000119352 -1.84972052695952 0.0445102647239196 -4.26047000119352 -0.76970435049048 0.778229713708588
5 0.0774677411707304 -2.1327385950708 -0.869380498948979 -0.77883962411795 -4.26047000119352 0.485786083407542 -1.35815375263128 -0.886139314497048 -4.26047000119352 0.0467357147090287 -1.00960504475143 -0.259285471271205 -0.413465304011201 1.38141478142483 -4.26047000119352 1.35518884450487 -0.0498214386206627 -1.17189228133594 -0.119488898193171 1.36269115179557
6 -1.11250774261385 -3.17407181123328 -1.51746348812633 -0.128948860124819 -4.26047000119352 -0.0144482085434695 -0.635965428015466 2.00875905414471 -2.49773871925623 0.141404880295715 1.26991775189531 -0.41799239595337 -0.570912411772647 -0.775802213690905 -2.4828518557268 -0.838992707261062 -0.150755294486143 -4.26047000119352 -1.98529267991398 1.52305031494
7 -0.355456875099238 3.04587006163623 0.127115915042513 -1.99324517716466 -4.26047000119352 -0.647607502113378 -0.635965428015466 -1.48306286044998 -1.45651999535572 -0.882170474456961 -0.510788155502397 1.15580136232137 -1.18340746000299 -0.53440929274702 -4.26047000119352 -1.07534531829058 -1.06952038613538 -4.26047000119352 -0.0184265473792739 0.0137466327695703
```
