## Supplementary material for "A rationally designed mimotope library for profiling of the human IgM repertoire": Position weighted matrices of 790 clusters of mimotopes: ODXs_790_30.core_421.txt

```
A R N D C Q E G H I L K M F P S T W Y V
1 -3.11326700601172 -2.28237518441802 -1.21243273987261 -0.640291705838023 -4.10059879985773 -1.50296409088229 -0.140426280711193 -4.10059879985773 4.06740492427594 -4.10059879985773 -4.10059879985773 -2.57668036069998 -1.98095645333211 -1.12284169936422 -4.10059879985773 -2.08830276179782 -4.10059879985773 -4.10059879985773 -0.297838057657986 -4.10059879985773
2 0.575379420876624 -0.471929901536906 -0.20589843219291 -0.307147358895721 -1.13674980154443 -0.331637912711847 -1.05058996235376 -0.416577475285667 -4.10059879985773 -0.09186255825033 0.9936322787162 -1.3722142619614 2.05448455708178 -1.61902341687666 -1.62775850075021 -0.763927985307504 -0.328602775457097 0.897110141848079 -0.15621001314932 0.405212944769955
3 -0.538946986565919 0.980232514427887 -0.555600886457265 -1.69771950128271 -1.13674980154443 -0.471929901536906 -1.40870119449981 -2.23904973836367 -1.42648314137417 -0.568527833402777 -0.913821125483062 -0.27991195454317 -1.98095645333211 -1.61902341687666 -4.10059879985773 -1.70884961604664 2.5151120109599 -0.187199172699521 -1.34400352054699 -0.67119187737159
4 -0.31685979270775 -2.28237518441802 -0.846954869374949 -1.69771950128271 -0.232301788766154 -0.627348454443496 0.162843208284842 -0.572539426986356 -2.21649451341475 -0.568527833402777 0.0047019439446029 -0.485386994645541 -4.10059879985773 -1.61902341687666 -2.6046261082569 0.334550728776507 2.0701782356841 -1.3722142619614 -0.454898298055628 0.472575175937415
5 1.19652237554761 0.682224137208627 -0.429377851639274 -0.464124690836484 -4.10059879985773 0.217609845822604 -1.40870119449981 0.867064561809935 -4.10059879985773 -1.6335398912801 -2.41772944880021 0.565262152896575 -2.68217621777026 -0.754331143546939 2.17483269054414 -1.40870119449981 -0.66131077148265 -0.861705394166668 -1.68958040724451 -1.68274612281419
6 0.629790656211004 -0.999721781393984 -3.05291064435233 -0.165586721747873 0.31934999600268 0.306192094285941 -1.40870119449981 0.447147116522806 -0.719408368137503 0.715741195026035 1.05456973897021 0.854126453835241 0.509453560115182 -0.217446228231789 -4.10059879985773 -1.1603714077937 -2.16945823384496 -0.187199172699521 1.05109646645389 0.821614110837232
7 -0.953272539424932 -1.84066326873101 -0.313315225777708 -0.841002118967162 -0.232301788766154 -1.22951060287555 0.0191626345824046 -1.45260447112348 -1.76807554937151 -0.391556843928743 -2.11964306926045 -1.85223976546241 -4.10059879985773 -4.10059879985773 3.15693331786215 -1.88613666024087 -1.3722142619614 -4.10059879985773 -2.81401405845767 -0.182480762533226
```
