## Supplementary material for "A rationally designed mimotope library for profiling of the human IgM repertoire": Position weighted matrices of 790 clusters of mimotopes: ODXs_790_30.core_422.txt

```
A R N D C Q E G H I L K M F P S T W Y V
1 0.121976291505387 0.469180939220853 -0.260212941494552 -0.0443913517548878 -4.26870886897984 -0.802712849746719 0.472728054901924 -1.27137650913397 3.51958384657505 -3.04554907491812 -3.06532026598908 -0.13275703889495 -4.26870886897984 -4.26870886897984 -4.26870886897984 -2.38812771369938 -1.84848691640548 -4.26870886897984 -0.135924782729621 -1.99375274622002
2 1.438468965621 -0.537141635273848 -0.76060107782661 -0.96920104871934 -4.26870886897984 0.275634331021382 -0.315996834909037 0.586328241479142 -4.26870886897984 -3.04554907491812 0.264080975061308 -1.33656600321941 -0.158731213609426 -4.26870886897984 -2.49724148195529 -0.784250042044052 1.57886060261015 -4.26870886897984 -2.44292200137691 0.532387902725547
3 -2.81607887118036 -2.57567025262913 -4.26870886897984 -1.67064374889017 -4.26870886897984 -2.14767521667528 -2.1919170992077 -3.15487269244209 -2.51210202058421 0.297361678571002 2.1301057368992 -2.15894177363542 2.6825153288373 -0.791953593412481 -4.26870886897984 -2.01922498213175 -1.29791121408927 -4.26870886897984 -0.135924782729621 1.40138871902796
4 -0.00273282549393462 2.44349765565977 -1.53309185557074 -1.16737635937892 -4.26870886897984 -1.81802809574777 -0.315996834909037 -0.156104699258987 -1.74312875900829 -1.60461313360223 -0.103891275417915 0.825618461071362 -4.26870886897984 -0.344035487850127 -1.53911464698085 0.917374998382308 -0.333137679988696 -1.68993335557001 0.0595188912350575 -1.32016389367402
5 -1.85114959895518 -1.32382980154173 0.110602419767663 -0.499270219349817 -4.26870886897984 -0.956409630499716 -1.09131710894421 -0.256618868743029 -0.874181234309268 0.451401049700374 -0.330348641542404 0.329031611544876 -0.158731213609426 -0.550680594197423 -2.8850238380479 -1.09131710894421 2.0748939655538 -4.26870886897984 -1.15851116385242 0.803334652902203
6 -1.63383760863499 -1.54987052195629 -2.01362356853 -0.794989363466747 -4.26870886897984 -2.14767521667528 -2.1919170992077 -1.27137650913397 -4.26870886897984 -2.39326316568744 -3.06532026598908 -0.816028008950283 -4.26870886897984 -0.344035487850127 3.44700759240419 -1.37391813664832 -2.74998664412121 -4.26870886897984 -4.26870886897984 -1.15107061807114
7 -0.139250848610501 -0.66382505924657 -0.178032642322235 -3.09003557926895 -4.26870886897984 -1.32382980154173 -0.652188709043219 0.89825178313292 -1.04735978149059 0.834132703811949 0.523489687439793 0.116535541222989 -0.965202992093931 -0.00273282549393446 -2.8850238380479 0.874218738731164 0.158836099831913 -0.816028008950283 0.310533286753207 0.259801044316246
```
