## Supplementary material for "A rationally designed mimotope library for profiling of the human IgM repertoire": Position weighted matrices of 790 clusters of mimotopes: ODXs_790_30.core_423.txt

```
A R N D C Q E G H I L K M F P S T W Y V
1 -0.918267102213268 -1.95047118691926 -1.8141371062759 -0.757698666663435 -4.16043160028117 -0.744807843156355 -1.99551496962649 -1.06250051925823 -2.32231488088776 0.669941062201341 -3.39050990010307 -1.12833315624393 3.74369415183729 -4.16043160028117 -4.16043160028117 -0.880809816330357 -0.603391686064478 0.150451195347093 -0.14669147411977 0.416247028573031
2 -0.43544611215127 0.00340954226496732 -0.131918359943172 -4.16043160028117 -1.25174772884106 -2.38738450887863 -2.70509644537923 -1.9031341969009 -4.16043160028117 -1.12063224509452 -0.918267102213268 0.0836917539678704 1.01831267849198 -4.16043160028117 -1.99551496962649 -1.39334002087998 2.59481215322731 -4.16043160028117 -1.45772483353161 -0.650471616743552
3 -0.541859827873469 -1.34395962170126 -0.811120040161911 -1.46620994804479 -4.16043160028117 -0.744807843156355 1.6661291559062 -0.86438285603844 2.99589062929412 -0.509893699570174 -0.541859827873469 1.41457544408043 -4.16043160028117 -4.16043160028117 -4.16043160028117 -0.00328344226491818 -0.978139007422265 -4.16043160028117 -1.45772483353161 -2.11861891773575
4 -0.656752195969258 0.00340954226496732 -1.13380181026811 -1.46620994804479 -4.16043160028117 -2.38738450887863 -1.52198520307406 -2.98390663393517 -2.32231488088776 -1.74514343256175 -1.42894032331633 -1.12833315624393 -4.16043160028117 -4.16043160028117 3.28540397696812 -0.969772699145113 -1.82736791302498 -4.16043160028117 -2.25157602346137 -1.52908449345201
5 0.00340954226496732 -1.61557506755009 -0.431913065993887 1.36765118691497 -4.16043160028117 2.90540217480849 0.173294695413222 -0.534827850521029 -0.365792248769876 -1.12063224509452 -0.814566317257737 0.44452664827047 -1.27217120026466 0.359289392449151 -4.16043160028117 -1.27523286719076 -1.64646944758838 -4.16043160028117 -0.74861372310231 -0.941082073067002
6 0.454626088525672 -0.744807843156355 -2.13757610358716 -0.425765179159259 -4.16043160028117 -0.744807843156355 0.173294695413222 -0.534827850521029 1.48149494038141 0.342363639774964 0.30914946786164 0.0836917539678704 -0.753669444670826 -0.871255359255987 -1.99551496962649 -2.70509644537923 -0.177782767654303 -4.16043160028117 -0.14669147411977 2.02355882587148
7 0.454626088525672 -0.918267102213268 -2.55513529519951 0.0710120557850952 -4.16043160028117 -0.589983564235915 0.173294695413222 -1.06250051925823 0.713860232456725 -1.12063224509452 -0.541859827873469 1.04511465169357 1.08071020919599 -0.871255359255987 1.19960460416996 -0.0510244483735902 0.290240945577269 -2.27583567233906 -1.18081271668495 -0.524527012630774
```
