## Supplementary material for "A rationally designed mimotope library for profiling of the human IgM repertoire": Position weighted matrices of 790 clusters of mimotopes: ODXs_790_30.core_424.txt

```
A R N D C Q E G H I L K M F P S T W Y V
1 -0.397069464828631 -2.35344385672601 -1.7782332187236 -0.246110597035246 -4.14104991068892 -1.30693772771404 -2.67263254784402 -1.25509809307254 -4.14104991068892 -2.16617723569917 -3.36259923487987 -1.92646958990383 -1.58727410568827 -4.14104991068892 -3.22756430228496 -1.96014991074803 2.97706575395015 -4.14104991068892 -4.14104991068892 0.323759959727955
2 -0.618631522152725 -1.57915419990649 -1.09638676151457 0.109845686610302 0.63561352240384 -0.551781481187642 1.41190265550254 1.87952645115695 -4.14104991068892 0.075064435576692 1.42861458857174 -0.804243368849953 -1.23500850780223 -2.45159871289264 -1.96014991074803 -1.62693157619689 -0.650271727866193 -1.4490249797211 -1.76478194806633 1.06213888689999
3 2.62408739570147 -1.30693772771404 -2.52193360882528 1.49025482625447 -1.21454624585625 -1.91496590697804 -0.400093033128766 -1.52904026372632 0.0272961461556268 -0.314327594153687 -0.076138438032899 -0.804243368849953 -2.05433633118675 -0.833423279502288 -2.67263254784402 -1.35641913323852 -1.99900456792876 -0.565205649893705 0.119350954373161 0.178997890417455
4 -2.60130337685139 -2.98646171808425 -3.11535905836325 0.21133819323582 -1.21454624585625 -1.91496590697804 -1.48534431872032 3.55118383391528 -4.14104991068892 -2.16617723569917 -2.48759385701354 -2.64497998729123 -2.74933900313085 -0.540934878133944 -1.96014991074803 -2.16091388559416 -2.89887457705328 -4.14104991068892 2.40155212936527 -2.50496280694971
5 -0.0356072814273837 -0.880504220703409 0.995872513663774 0.000669295322978739 -4.14104991068892 -0.880504220703409 2.09202575656346 0.785086891260682 -2.28811002660317 -1.08319441756878 -4.14104991068892 1.608517776969 -4.14104991068892 -1.20069150674711 -0.842991617875473 1.08860547466102 -0.83711261856503 -0.0211465035058827 -4.14104991068892 -1.26829004945399
6 -0.880504220703409 3.28053417641008 -4.14104991068892 -1.42944458764984 -4.14104991068892 0.600436571709265 -0.604612754312641 -0.00198750978956118 -4.14104991068892 -1.7090517703175 -2.85975187985799 1.50740923429639 -0.952097817121041 0.398319786511302 -2.67263254784402 -1.62693157619689 -0.650271727866193 -4.14104991068892 -1.76478194806633 -0.61234312344656
7 0.378460110458894 -2.98646171808425 -0.925763851373742 -0.117450461117252 -1.21454624585625 -2.98646171808425 -0.22099930023078 2.49464324067743 -0.0815100607761193 1.85929071147992 0.747036379780197 -1.4490249797211 -0.952097817121041 -1.69461374853351 -1.12870888921248 -1.35641913323852 -1.61012440622586 -4.14104991068892 -0.710611401321046 -0.61234312344656
```
