## Supplementary material for "A rationally designed mimotope library for profiling of the human IgM repertoire": Position weighted matrices of 790 clusters of mimotopes: ODXs_790_30.core_425.txt

```
A R N D C Q E G H I L K M F P S T W Y V
1 -0.41783857043043 -3.9755311294357 -2.23531929582778 -1.11336178450097 -3.9755311294357 -0.756381452519592 -0.518330404397283 -1.56057073587981 -1.18830903851239 -1.39848837858249 -3.9755311294357 -1.62102044002452 -0.628776909302567 -3.9755311294357 -0.277356653292309 -1.47505156892698 1.63409566175693 3.82645008641997 -0.587032263696328 0.167973894099809
2 1.58926810161643 -1.60922593147221 -1.80199964575834 0.640152580683019 -3.9755311294357 -0.224006613425785 0.270071482321141 0.994003350402025 2.30503390661659 -1.04519674910365 -1.42736891892223 -0.769448254199603 -1.75228520827722 -3.9755311294357 -1.97737136754506 -1.65556603869905 -3.1506297836108 1.27345399556414 -0.384455837662849 0.433603936103822
3 -1.89398984314542 -3.9755311294357 -2.85755615669223 -1.11336178450097 -3.9755311294357 -3.9755311294357 -1.17027952836923 -2.68608058872145 -3.9755311294357 -2.56642936296615 -1.89398984314542 -3.9755311294357 -3.9755311294357 -2.1623192695786 3.56892229266932 -1.17027952836923 -3.1506297836108 -3.9755311294357 -3.9755311294357 -1.78243299464113
4 -0.41783857043043 3.57927651381057 -1.46921244115798 -0.831672785980576 -3.9755311294357 0.469463575187208 -1.17027952836923 -1.56057073587981 -3.9755311294357 -0.524741398426628 -1.42736891892223 1.10826344681615 -1.75228520827722 -2.1623192695786 -2.39220427996716 -3.23954670347448 -1.69544499714828 -3.9755311294357 -1.45545528046263 -3.9755311294357
5 -0.29151632715678 -2.72130210267981 1.24491700120111 0.0843169547423512 -3.9755311294357 -0.556292300957 -0.807787408682112 1.23815581892523 -0.908797535637756 1.86479109701001 -1.42736891892223 -0.769448254199603 -0.00488790010729481 1.29923626311506 -1.39261348269697 -0.433454264692011 -0.616998873188616 -3.9755311294357 0.823453973217902 -0.949487351723412
6 0.651239242336434 -3.9755311294357 1.77048460515886 -0.3936512147228 -3.9755311294357 -0.380603903513424 1.4483365736831 1.39748307932495 0.88439958532594 -0.321322059142829 -1.42736891892223 -0.769448254199603 0.549069803086704 0.732787400826521 -1.97737136754506 -2.39220427996716 -2.24685230868686 -3.9755311294357 0.342387214992793 -0.752620940452403
7 2.57394745833474 -3.9755311294357 -3.9755311294357 -0.21614551250066 -3.9755311294357 -1.60922593147221 -1.17027952836923 -0.0266038133018551 -1.99313193831925 0.288471815928118 0.374651344036292 -2.36336562113658 -0.915681554504548 -0.880836696068015 -0.277356653292309 0.36791032927915 -0.729799258137268 -0.616998873188616 -1.10470677834415 -1.78243299464113
```
