## Supplementary material for "A rationally designed mimotope library for profiling of the human IgM repertoire": Position weighted matrices of 790 clusters of mimotopes: ODXs_790_30.core_426.txt

```
A R N D C Q E G H I L K M F P S T W Y V
1 -0.0481738666918444 0.21740116586172 -0.376023152607111 0.215345653360094 -4.18623514121325 -0.256973915809391 -0.15186825261994 1.75855710275889 0.383262223179445 -2.24689260253334 -2.93291114328201 0.162465147124318 -1.67205173701145 -4.18623514121325 -4.18623514121325 1.18736912097263 0.815720347127413 -2.32150747125165 -1.2304418329575 -2.16505806042577
2 -0.832064681377384 -1.39317121130956 -3.18469601772953 -1.51507631784694 -4.18623514121325 1.67019335003102 -0.693466115975738 -1.95049857869008 -3.00764077008909 0.463387228249578 0.470161579926507 -0.654171684731149 3.10397257735844 -1.7787550954272 -4.18623514121325 -0.15186825261994 -0.925234968810291 -4.18623514121325 -0.623842032798702 -0.575431460230533
3 0.0956119064759821 0.0458887971068406 0.276133380627689 -2.9582775623862 -4.18623514121325 -0.0481738666918443 -1.5706841161037 -0.445656148865316 -1.3148238824526 -1.44841503420509 -0.592737503551301 -0.270654690791872 -0.601705723246257 -0.921558170152401 1.99963164518073 -0.427451210458866 0.405769022617053 -1.53455573049594 0.224903007494495 -0.701174020037773
4 -0.707444055417119 -0.795346946670622 -2.18392707129898 -0.633020648315511 -4.18623514121325 -0.501191608288957 -2.04249947462662 -1.341571293131 -0.712644282509277 -2.24689260253334 -1.33272804264631 -0.654171684731149 -0.804192653626185 -4.18623514121325 3.22521556010726 -2.04249947462662 -2.61019978409289 -4.18623514121325 -1.50661611766564 -1.16155857296314
5 -1.11914675295359 -0.256973915809391 -1.01357505442155 -2.30468681394735 -4.18623514121325 -4.18623514121325 -1.5706841161037 2.92512119886533 -2.36774342524876 -0.262464004131937 0.584282543101524 0.0320251519954196 0.00596331804385051 -0.180014474084156 -0.587881055758223 -0.847459635542577 -1.39036815425213 -4.18623514121325 -2.29737172516823 0.970418260551802
6 -1.47791504540128 -3.05780949129229 -1.01357505442155 -2.9582775623862 -4.18623514121325 -4.18623514121325 -2.04249947462662 -3.02487820521225 -4.18623514121325 -2.24689260253334 -2.93291114328201 -1.17808687155948 -4.18623514121325 -1.28740723973563 3.55987948558661 -1.21573182520359 -3.45461920173068 -4.18623514121325 -4.18623514121325 -2.16505806042577
7 -0.294912725861505 0.0458887971068406 -0.27647284200535 -1.00766247906671 0.147310149764873 -0.795346946670622 -0.15186825261994 -0.585716426381256 -0.886854334419137 -0.262464004131937 0.939149864640618 -0.449706567513529 -0.424172097151424 -1.7787550954272 -2.04249947462662 1.50630034446227 -0.829109496450693 -4.18623514121325 -2.29737172516823 0.541298904243444
```
