## Supplementary material for "A rationally designed mimotope library for profiling of the human IgM repertoire": Position weighted matrices of 790 clusters of mimotopes: ODXs_790_30.core_427.txt

```
A R N D C Q E G H I L K M F P S T W Y V
1 1.21724412904302 -0.673458960899868 -1.31275765813427 0.847626056400787 -4.03516677730487 1.7204180278591 1.39213725659815 0.311711256738176 1.25492298350763 -0.877867067004176 -4.03516677730487 -1.24748775036577 0.178642451183963 -2.26716709407313 -4.03516677730487 0.339304317007969 -1.80535200507151 -0.355927658144216 -4.03516677730487 -0.696490050968028
2 -1.18990173988867 -2.81753113443929 -0.719081368413838 0.0942624203326484 -4.03516677730487 -0.498464653107538 -0.63565425027851 2.46999566180029 -1.30215241802885 -0.10359251051783 0.890134881442517 -1.24748775036577 0.911802595809953 -1.49622437641202 -2.49390004771044 -0.923801934342514 -2.35059822952448 -4.03516677730487 -0.704068588296641 1.39662522296274
3 0.00624686446944778 2.70700402735789 -1.08662430937242 0.692902866660339 -4.03516677730487 -1.37921723977406 -1.76583469529898 0.406512638828898 1.73724978942653 -2.66538395927715 -1.3541489935598 0.586634274952321 -1.86165932805265 -2.26716709407313 -4.03516677730487 -1.9702267920102 -0.846192666100781 -0.056701120161401 0.222411855962717 -1.56050112078776
4 -0.673458960899868 -2.16675446769183 -2.33921933130751 -1.22767896309654 -4.03516677730487 0.746877563991655 0.294315236810038 -1.05143125787384 0.34122889552402 0.397533167847719 -0.136053718803893 -1.73159446969141 -0.507400246102482 0.121933425079691 1.85406902901137 -1.76583469529898 -0.355927658144216 1.02999578152026 0.332075447869123 0.391951974788745
5 -0.825946534454865 -2.16675446769183 -0.719081368413838 -0.713099145980571 -4.03516677730487 -1.10381213800202 -0.923801934342514 -1.32846966681917 -1.30215241802885 -1.15992411689897 -1.18990173988867 0.586634274952321 -1.03113714835838 -1.49622437641202 2.93272187075947 -0.725457398393032 -0.846192666100781 -4.03516677730487 -2.02752099019839 -0.542497628290727
6 -2.00194130484576 -4.03516677730487 -2.33921933130751 -2.03505049600356 -4.03516677730487 -2.16675446769183 -1.76583469529898 -4.03516677730487 -4.03516677730487 -2.66538395927715 -3.20873227926549 -2.46548450164944 -1.38744192782549 -0.626012621074119 -4.03516677730487 -4.03516677730487 -3.23761625986801 5.19455517169173 -0.167700515168897 -1.891515918967
7 -0.087043995261735 -0.872648001752409 -0.565341815103738 -2.03505049600356 -4.03516677730487 1.11323736518005 -0.63565425027851 -0.619077774353014 0.239647062870756 -0.877867067004176 -0.136053718803893 -0.149714101724773 0.035252309846309 -0.331504526687281 -2.49390004771044 -0.821223748102533 1.89059409579074 -0.733905451733065 -0.704068588296641 -1.06475908990843
```
