## Supplementary material for "A rationally designed mimotope library for profiling of the human IgM repertoire": Position weighted matrices of 790 clusters of mimotopes: ODXs_790_30.core_428.txt

```
A R N D C Q E G H I L K M F P S T W Y V
1 -0.88584997925051 -2.22119545907442 -1.63849587639563 -0.0964323612868936 -4.06591827463332 -1.16295748080254 -0.983454842063124 3.94364380077295 -4.06591827463332 -4.06591827463332 -4.06591827463332 -1.30618014312747 -4.06591827463332 -4.06591827463332 -4.06591827463332 -1.34280825693895 -0.906045656578961 -4.06591827463332 -4.06591827463332 -2.37524533696669
2 0.468555836077315 0.752437037936503 -0.244417829603301 -1.63308109932067 -4.06591827463332 -0.559093285627804 0.0886033954969838 0.937436558193403 -1.36066031871134 -0.702369788014866 -1.24878109379349 2.77366870991683 -1.91781851843398 -4.06591827463332 -4.06591827463332 -1.2128215644808 0.902488106801907 -4.06591827463332 -4.06591827463332 0.404403037759176
3 -1.4714443508027 -2.8668461132093 -4.06591827463332 -0.773271230600564 -1.06988591497356 -2.22119545907442 -1.34280825693895 -4.06591827463332 -2.81469233445678 0.532907261157228 0.248693312400192 -2.51785440738439 -2.62431903752868 0.803077106543335 -3.11446142992786 -4.06591827463332 -2.77715619148353 -2.10749630690825 3.86873405917055 -1.1240199742485
4 -0.733720544842042 -1.77674512548121 -4.06591827463332 -4.06591827463332 -4.06591827463332 -2.8668461132093 -1.34280825693895 -1.38688623212622 -4.06591827463332 1.35419741063143 2.28964400189213 -0.945404190504491 1.8252921171317 0.549883013865845 -1.82246309974126 -2.26260915629865 -2.10749630690825 -4.06591827463332 -0.562923305255132 0.89194885759638
5 0.945132849054077 -0.559093285627804 -1.63849587639563 1.60258331249292 -4.06591827463332 0.817225112011041 1.39206747566947 -0.347876008268991 0.279343695803602 -0.702369788014866 -0.273978863467059 -0.945404190504491 -2.62431903752868 -1.55401804634559 -0.983454842063124 -1.48567698269576 -0.25973350722309 -4.06591827463332 0.93460726288876 0.330011775866252
6 0.468555836077315 2.6615869060657 0.0569556965084421 -0.773271230600564 -4.06591827463332 -1.16295748080254 0.232482654133422 -0.6794582152326 0.967506125548834 -1.56860070880454 -0.733720544842042 0.404403037759176 -1.44564769711598 1.01839941147176 -3.11446142992786 -0.983454842063124 -1.02749678922085 -1.30618014312747 -0.998326309481112 -1.1240199742485
7 1.30276280605002 -0.733720544842042 0.144880373010057 0.710041175256206 -4.06591827463332 0.752437037936503 -1.34280825693895 -1.38688623212622 -2.81469233445678 -0.937639692847519 0.452783090143737 -1.78838315396396 0.477010387097549 0.404403037759176 -1.56279287775546 -0.0159616258442479 -1.46871097387828 -4.06591827463332 -0.386273190655654 1.25569481168788
```
