## Supplementary material for "A rationally designed mimotope library for profiling of the human IgM repertoire": Position weighted matrices of 790 clusters of mimotopes: ODXs_790_30.core_429.txt

```
A R N D C Q E G H I L K M F P S T W Y V
1 0.182223758972809 -0.667841418559695 -0.559702867796275 0.698701871570959 -4.03230290294894 2.94354595766105 1.26381879724975 -0.813532506893487 -2.76022185282908 -1.50548064562864 -3.20453752813188 0.80643862462757 0.917617786586453 -4.03230290294894 -4.03230290294894 -1.14832842306384 -1.80008772919418 -4.03230290294894 -1.21359584476809 -0.270795507648525
2 -0.667841418559695 -2.16167519761701 -1.30730542425831 -4.03230290294894 -4.03230290294894 -2.16167519761701 0.300077654667116 1.0652961781604 3.57405248260842 -4.03230290294894 -1.34871020122503 -1.24201508897398 -4.03230290294894 -0.990934220221964 -2.48903331097445 -4.03230290294894 0.306296418807971 -4.03230290294894 -1.56203322111946 -1.88629163755479
3 0.536422231779376 -2.16167519761701 -4.03230290294894 -0.942011628129517 -1.00492997428103 -4.03230290294894 0.300077654667116 -1.66634020229611 -1.01875412111822 0.505451314539317 -1.0369258538577 0.703396369712324 0.647477499776021 2.34222881557068 -1.08727587216994 -2.48903331097445 -1.80008772919418 3.34876392454258 0.70835580152429 0.236141061921912
4 -3.0085186060344 -0.867074352155628 -1.08110507851196 -0.942011628129517 -4.03230290294894 3.77621723476973 1.03581874276049 -4.03230290294894 -1.01875412111822 -2.6606494549939 -4.03230290294894 0.472200024518724 -1.85642091681205 -4.03230290294894 -4.03230290294894 -1.76055286100678 -1.80008772919418 -4.03230290294894 -2.70241894333873 -2.31684175474042
5 1.44006475786112 -0.336740573848995 -0.177527415805052 -2.02989838107023 -4.03230290294894 -4.03230290294894 -1.27877785707185 0.412286397006052 0.441902918772075 0.85415231162267 0.260362237536043 -1.72629780596169 -1.0256030216584 -1.49083477024281 -2.48903331097445 -1.02870241153764 -0.840612831977692 0.196749163300765 -1.56203322111946 1.96341766286852
6 -1.40791498941692 -0.867074352155628 0.124318043025041 -2.02989838107023 -4.03230290294894 1.36625975585809 -0.630029040295758 1.42498409258489 -1.29669680181165 -1.50548064562864 -1.18441180763508 -0.880081018628724 -2.56799555983218 0.12767660666629 2.38115381456759 -0.91824056968449 -3.23345629705567 -4.03230290294894 -0.319641496192301 -1.28598154589151
7 0.404985202597651 -0.867074352155628 -0.420754906637741 -1.2222002828035 -4.03230290294894 -2.8129278728569 -0.184125704864338 -0.0112787480750773 0.0178561849993902 -0.433736705954024 0.0781951376109856 0.703396369712324 -0.501750471034707 2.34222881557068 -2.07929317571996 -0.249514975504649 -0.0509804526167179 -4.03230290294894 0.787816912005836 0.795932197165096
```
