## Supplementary material for "A rationally designed mimotope library for profiling of the human IgM repertoire": Position weighted matrices of 790 clusters of mimotopes: ODXs_790_30.core_430.txt

```
A R N D C Q E G H I L K M F P S T W Y V
1 -0.454184901684976 -4.11604319537052 -0.724220838787376 -1.72644447435944 -4.11604319537052 0.583241137258438 -0.555349684360898 3.61147743567283 -1.18019390001299 -1.03482400811103 -2.81907535150162 0.172695805296252 -1.54022707964337 -4.11604319537052 -4.11604319537052 -0.555349684360897 -1.40156774145717 -4.11604319537052 -2.17250986376908 -2.46191311445659
2 -0.569390603420299 -2.30954647130697 -1.73182173663847 0.159994501179072 -4.11604319537052 -1.02964055526677 -0.555349684360898 -0.44713454720589 -0.574614417764348 -2.12134857692713 -1.19822262892258 -1.04255517146101 -0.903452696470207 -2.40824020367153 2.3034725408616 -2.35052498707651 0.423375218508697 -1.40156774145717 1.9691251451501 -0.854612545670208
3 0.650983623070177 -0.234520268783836 -1.73182173663847 -2.17992582946555 -1.16647735269151 -1.02964055526677 -0.555349684360898 -0.060736621510789 -4.11604319537052 -2.12134857692713 -1.19822262892258 -0.310584874232432 -2.70786004289207 -0.78455015324111 -4.11604319537052 1.48086900210356 1.75978084265436 -4.11604319537052 -1.09524526616338 -0.854612545670208
4 -3.13681330020799 0.275129849932987 -4.11604319537052 -4.11604319537052 -1.16647735269151 -2.9467856371343 -0.555349684360898 0.332441812325743 -1.79664505463491 -1.03482400811103 -2.81907535150162 -0.75531699986505 -1.54022707964337 -2.40824020367153 -4.11604319537052 -2.11606076707509 -0.0892651276416688 4.54344288766957 0.27113029727448 0.441428303351029
5 -0.454184901684976 -1.53208197528804 0.279564645577881 -0.337798058289084 -4.11604319537052 1.00173085015651 -0.794136186554322 0.149205489127416 -0.749666108957175 0.605066805508277 0.61185471432532 -0.75531699986505 2.29936710510633 1.18893166722347 -3.19005487470807 -1.1900641230181 -1.95344119063524 0.0288709812608762 -0.328496399338503 -0.213229827104624
6 -0.347502466175964 -1.86906424625607 -2.05756535050419 -2.17992582946555 -4.11604319537052 -2.9467856371343 -1.08043985741288 -0.77765506667707 -2.89545743131428 -1.31475316169244 -2.44444238695066 -1.04255517146101 -0.463190726814841 -1.64791355443666 -1.24816695089209 -0.28824594979907 2.83924002661638 -4.11604319537052 -4.11604319537052 -1.02592358899801
7 -1.15258949664508 1.1019559762441 -1.04804540715631 0.0507094888280908 -1.16647735269151 2.15423377369916 0.131862122200145 0.835752047066014 -0.277683168774198 -2.79835784377526 -2.44444238695066 1.5050533103596 -1.18698911234476 -0.0399622561907274 -3.19005487470807 -1.08043985741288 -1.40156774145717 0.586390339245463 0.693444375597793 0.150918343993506
```
