## Supplementary material for "A rationally designed mimotope library for profiling of the human IgM repertoire": Position weighted matrices of 790 clusters of mimotopes: ODXs_790_30.core_431.txt

```
A R N D C Q E G H I L K M F P S T W Y V
1 -1.58486517392583 -4.12615331552293 -1.26141541476774 2.35577284505233 -4.12615331552293 -4.12615331552293 0.472348094189039 -0.996084551491989 2.76295115189281 -1.33404610767674 -4.12615331552293 -1.89916520159817 -0.686443775038892 -2.42578472403223 -4.12615331552293 -1.75631814109138 -2.21497295179855 -0.238059366312645 2.27214087603453 -3.0795130849528
2 -1.58486517392583 3.840676450925 -2.07581962592214 -2.19795174789121 -4.12615331552293 -0.67756140786886 -4.12615331552293 -0.467124975796792 -0.968568086214553 -2.81488167584924 -3.34109431812238 0.712378484643993 -0.923128417733634 -4.12615331552293 -4.12615331552293 -2.64762799039326 -2.50750341071331 -2.21497295179855 -4.12615331552293 -0.874326896338179
3 -1.00286184947412 -4.12615331552293 -2.07581962592214 -0.514600926226874 -4.12615331552293 -1.0492102049982 -0.575274216378659 1.99279690752974 -1.81532625516196 -0.284742069007011 -0.963493613805848 -4.12615331552293 -0.686443775038892 0.28313971596387 -1.26752949143583 -1.93292566166981 -1.02295629119953 3.77145234705502 -2.85551070148322 1.2487858519429
4 -0.474171185826193 -2.96284289873814 -2.07581962592214 -1.12353863745138 -4.12615331552293 -1.5511240993151 -0.370575378832307 -0.996084551491989 -0.297767353302639 -0.618839109849616 -0.963493613805848 -4.12615331552293 -2.027346406597 -0.80431768596489 2.8620535160179 -0.248649149628221 -0.0491915131287628 -4.12615331552293 -0.348553615381909 -2.05674647700736
5 -0.474171185826193 -4.12615331552293 -0.605933240051676 1.5206309954877 -4.12615331552293 -1.27844935480958 0.111592004159368 -0.19853437312044 -0.594526691909385 -0.442140914836449 -0.963493613805848 -0.775105970691163 -1.206412827101 -0.0601607307717285 2.45416986851115 -0.729893361421068 -1.14376796942868 -4.12615331552293 -2.19055017945465 -0.456803414169927
6 -0.00582710791980851 -0.522394212534008 -0.605933240051676 0.139713444471398 -4.12615331552293 -1.27844935480958 1.14135951740114 -0.622844124176568 0.158347033482854 0.104912046556266 1.437078602423 -0.535830594724808 1.15037403239215 1.16836731140885 -1.09996411931144 -1.20948482440867 -2.50750341071331 -0.535830594724808 0.0399419501584723 -0.133385783142765
7 -0.589306217583857 -1.5511240993151 -0.89676325481573 0.241262036898077 -4.12615331552293 -1.5511240993151 0.242126987122616 0.54947982875865 -0.438530090411488 0.810816043007003 0.509854766886466 -2.61986722393788 1.89686298442832 -0.0601607307717285 -4.12615331552293 -0.650513388855808 0.48678413292647 -4.12615331552293 0.939585800126225 0.130640793081933
```
