## Supplementary material for "A rationally designed mimotope library for profiling of the human IgM repertoire": Position weighted matrices of 790 clusters of mimotopes: ODXs_790_30.core_432.txt

```
A R N D C Q E G H I L K M F P S T W Y V
1 -2.95861607923488 -2.7608804922581 -4 -2.65537265288295 -4 -2.10427532204381 -4 -1.60622162009296 -1.58104745071777 1.06696424054882 -1.47345418550417 -4 -4 -1.42995691911458 -4 -1.70088178802072 -2.28950661719498 4.85995825736291 0.402929423850886 -0.20657256740389
2 0.537434130638571 -4 -1.84675373970432 -1.97168130340455 -0.0317235392387409 0.592711270098824 -0.32591160880586 0.477456875253171 -0.956239614471587 -1.09232766769347 -2.24257030327408 -4 -0.437963896128351 -4 -0.855441718716115 -0.855441718716115 2.38501262215553 -4 -2.64928348168801 -0.20657256740389
3 -1.12241154023968 3.45244437624142 -0.822723670341242 -1.97168130340455 -4 -1.65470791204713 -2.43402060264642 -2.72592342337462 0.200951897062937 -0.369814278851948 -0.974464907892863 0.871982997981787 -4 -0.928339014872554 -4 -1.21709812166693 -1.98911168385726 0.968230419506606 -1.96410334330923 -0.800385049591702
4 -0.466186185040127 -0.604414863387329 1.10153802646206 1.96776427096628 -4 -0.27263517611607 -2.43402060264642 0.382539716488271 -0.722662056136708 -1.09232766769347 0.00713853530122167 -0.286170904631729 -0.963108622548055 -0.928339014872554 -1.21709812166693 0.318624031514128 0.371347648931637 -0.665015752287191 -1.96410334330923 -0.800385049591702
5 0.164401497262922 -1.65470791204713 -0.00519142352512574 2.65931068740149 1.89743548141307 -1.31245172936798 1.01669906294176 0.650389775992123 -2.03706209422154 -0.0333714579993426 -1.28728195208047 -0.527380949130379 0.71288325777266 -0.261699195149975 -1.70088178802072 -0.752568855059811 -0.899735876526571 -1.18020797470417 -2.64928348168801 -0.20657256740389
6 -1.93836093420761 -1.31245172936798 -1.84675373970432 -1.97168130340455 0.921437725894646 -2.10427532204381 -0.855441718716115 -4 -0.956239614471587 -1.44466266838812 -0.974464907892863 0.101113517104611 -4 -0.261699195149975 3.13150394600295 -1.21709812166693 -1.52869428107441 -4 -1.1516924690406 -0.0897386200522419
7 -0.116710205192761 -2.7608804922581 -0.822723670341242 1.35863512938293 -4 0.671847917492749 0.220876188889068 0.566512914936177 1.21846671812265 0.666202348681333 -0.0658879356564573 -4 0.105696196627351 -2.2054236826637 -0.32591160880586 -1.21709812166693 0.657778566007094 0.821339151493305 -1.96410334330923 -1.82726546497086
```
