## Supplementary material for "A rationally designed mimotope library for profiling of the human IgM repertoire": Position weighted matrices of 790 clusters of mimotopes: ODXs_790_30.core_433.txt

```
A R N D C Q E G H I L K M F P S T W Y V
1 -0.14212511831626 -1.33020196562859 -0.659182866632589 1.82146581107876 -1.23792310771203 -0.191282365013485 0.307342189663948 -1.04855117829502 1.11512756320863 0.356866604487016 -4.1532261661221 0.747510593592899 -0.975757960396972 -4.1532261661221 -4.1532261661221 0.584885634240398 -0.674199957774524 0.657617295186514 0.757608887276485 0.299266002952057
2 3.54067128154781 -2.3747749706138 -4.1532261661221 -4.1532261661221 -4.1532261661221 -0.730682656496012 -0.24522408446212 -1.552002380911 -4.1532261661221 -4.1532261661221 -1.01603403502911 -1.11442535708711 -1.25836104376901 -4.1532261661221 -4.1532261661221 -1.15218412286714 -2.02115164325979 -4.1532261661221 -4.1532261661221 -1.29160227623498
3 -0.14212511831626 0.702346706127283 0.406730705491044 0.874953061558834 -4.1532261661221 -0.191282365013485 1.33175385596654 -1.552002380911 -4.1532261661221 0.160123642105544 0.722393216134539 0.657617295186514 -0.975757960396972 -1.71731841497082 -4.1532261661221 0.45277781771241 -0.589199852337779 -4.1532261661221 -1.16693941917181 0.366514140480777
4 -0.90423311336638 -1.60204148386096 0.741487695732451 -0.743579886590692 -4.1532261661221 -1.60204148386096 1.08633788546187 3.38579623750746 -2.95501719852603 -2.18796429111233 -1.75994465006623 -0.204984770529893 -2.07636882286878 -4.1532261661221 -2.69303662320936 0.10214358844108 -2.02115164325979 -4.1532261661221 -0.934571854604592 -4.1532261661221
5 -1.4152482909227 -4.1532261661221 -4.1532261661221 -1.79544728621539 -4.1532261661221 -1.33020196562859 -0.866755194841436 -0.520605982015676 -1.86526956613329 -0.196781108986926 -0.800476493486032 -0.204984770529893 -4.1532261661221 2.00819298172958 -2.69303662320936 -0.703683864315575 -1.6329641290095 -0.589199852337779 3.53299285428364 -0.636301249327953
6 0.353944322371684 1.44359716445623 -2.12461189838768 0.370605405849233 -4.1532261661221 -1.60204148386096 -0.24522408446212 -0.0263328367622369 2.14456654253611 -1.38564095090753 0.412699000299557 0.987792293037976 0.191121763799237 -0.564947201837783 -4.1532261661221 -2.41542687714809 0.010060610330632 -4.1532261661221 -0.734490421964694 -0.927060916614511
7 0.575840213884854 -0.730682656496012 -1.53650478635818 0.93451025560656 -4.1532261661221 -0.435918860209574 -0.0860171981590508 2.66050693193304 -1.25159040392839 -0.196781108986926 -1.4152482909227 1.42925454070436 -2.07636882286878 -0.564947201837783 -2.29438273668093 -1.64974505816965 -0.589199852337779 -2.26306014366275 -1.44405592073464 0.492279390569141
```
