## Supplementary material for "A rationally designed mimotope library for profiling of the human IgM repertoire": Position weighted matrices of 790 clusters of mimotopes: ODXs_790_30.core_434.txt

```
A R N D C Q E G H I L K M F P S T W Y V
1 2.42912189873803 -1.59758601911899 1.81442032088563 -0.583809415943336 -3.96927744963451 -0.744164339066333 1.52670691030937 -1.20285038716169 -0.66249342248365 -1.8559764616528 -3.96927744963451 0.720010200752752 -3.96927744963451 -3.96927744963451 -3.96927744963451 -0.192771655617776 -0.973803403545212 -3.96927744963451 -3.96927744963451 -1.77095809837704
2 -1.06331351847325 -0.368222628215442 -0.589820272778838 0.65281361988263 -3.96927744963451 3.0424855925471 2.01216052524499 -0.923963982897779 -3.96927744963451 -1.8559764616528 -2.57762186929104 0.162739652725618 -1.74078014612684 -0.868684086996384 -3.96927744963451 -0.0584431186976716 -0.973803403545212 -3.96927744963451 -3.96927744963451 -1.77095809837704
3 -1.06331351847325 -3.96927744963451 -1.45745289526151 -0.203704800008888 -3.96927744963451 -2.711165502165 -1.15830032603206 -3.96927744963451 -3.96927744963451 0.171011087470523 0.648082320121837 -2.35261415879147 3.66172050474373 -0.496319274599676 -3.96927744963451 -2.74446921706918 -1.93366259361055 -1.93366259361055 -2.59853657042012 1.41201852593106
4 -1.28835599737085 -2.711165502165 -1.45745289526151 -0.0456146227897012 0.584287638460217 1.3004768614469 0.67863499536514 -0.155807547365447 -3.96927744963451 -1.0331383219199 1.13034678255069 -0.225127434727923 -0.171995095798245 1.31199699439708 -2.38149689548086 -1.64396835057572 -0.402473259402352 -3.96927744963451 2.10995985422168 -0.567121442709889
5 -0.0553924282286329 3.0424855925471 1.71894905726332 0.557456532448263 -3.96927744963451 -2.711165502165 0.282653021229537 -0.690354405503254 -1.9818864408475 -1.8559764616528 -2.18867587183428 1.36222501718804 -3.96927744963451 -3.96927744963451 -3.96927744963451 -1.85054912025636 -2.61878748101604 -3.96927744963451 -1.90851522847822 -2.20673192434088
6 0.599553915989747 0.0584142390469072 -1.18702374218239 -1.91613505982581 -0.882758050523853 -0.976667449804606 -0.264937275385253 -1.20285038716169 -1.17634183307132 0.0280698328310206 -0.657356138923981 -0.0181982501834478 -0.37719509323652 1.64520255364711 -2.38149689548086 -0.506004394099864 0.883708578045597 -0.604715829053318 1.53562680585941 0.670511881495032
7 0.0446697748747095 -1.59758601911899 -3.96927744963451 1.66956054064187 -3.96927744963451 -3.96927744963451 -1.15830032603206 -0.489353327034411 -0.284372206683511 -1.3866726790704 -2.57762186929104 -0.466788026817594 -0.90354802551583 -0.868684086996384 2.67876156975995 -1.85054912025636 -1.28559110589139 -3.96927744963451 -3.96927744963451 0.738142826219434
```
