## Supplementary material for "A rationally designed mimotope library for profiling of the human IgM repertoire": Position weighted matrices of 790 clusters of mimotopes: ODXs_790_30.core_435.txt

```
A R N D C Q E G H I L K M F P S T W Y V
1 -0.968476655337535 -1.66397807645361 -2.18392707129898 -0.808214616336341 -4.18623514121325 -0.640785203080384 -0.310829284579814 -0.317998094453755 -2.36774342524876 -1.79310388520541 -3.42754800957375 -0.270654690791872 -1.03981286319728 -4.18623514121325 -4.18623514121325 -0.931093918698975 2.76624541573319 -4.18623514121325 -2.29737172516823 0.425732212408997
2 0.28753924398047 -3.05780949129229 -3.18469601772953 0.613216406265505 -1.30120107885775 -0.373921310373974 -0.15186825261994 -1.341571293131 -4.18623514121325 -1.44841503420509 -0.864977622815659 -2.00906496409437 -1.67205173701145 -1.7787550954272 -1.38231909368546 1.52211001477844 0.75498423433623 -4.18623514121325 -1.2304418329575 1.62278490005312
3 -0.207892602139351 -0.795346946670622 0.401675905187964 -1.51507631784694 -4.18623514121325 -2.43245913862815 0.35129783207142 1.28246856728634 -3.00764077008909 -0.937408154584788 -0.768409188541328 -0.892476326651907 0.685433711218055 -1.28740723973563 1.47415156701464 0.121540542864825 0.482702250091893 -1.02822531571462 -4.18623514121325 0.0103069265314245
4 -3.24317627158574 -4.18623514121325 -4.18623514121325 -4.18623514121325 -4.18623514121325 -4.18623514121325 -1.21573182520359 -3.02487820521225 -3.00764077008909 -2.24689260253334 -2.56524966761116 -4.18623514121325 -4.18623514121325 0.961223993732475 -4.18623514121325 -3.08883824821973 -2.97149117024721 5.17758413468998 0.0288468020563485 -2.58243327613138
5 0.701319837637862 1.18291071169593 -2.18392707129898 -0.633020648315511 -4.18623514121325 0.296071520887269 -0.931093918698975 -1.61414389644385 0.304369768917672 -0.262464004131937 -0.677901134194429 0.0320251519954196 -0.601705723246257 -0.629968796422448 0.639163083177498 0.453768957702456 -1.39036815425213 -4.18623514121325 0.755705364668095 0.484672428850639
6 -0.592737503551301 -0.0481738666918443 0.460574716901391 -0.476816192975162 -4.18623514121325 -0.795346946670622 -0.0086967247292631 -1.1124042766557 2.25541710826635 -1.79310388520541 -0.363805351660241 0.680734427325804 -0.123669532837293 -0.629968796422448 -0.693466115975738 0.202260803382555 -3.45461920173068 0.282083221898188 0.755705364668095 -0.253037783647604
7 0.025509574808388 -1.66397807645361 -1.37624272619193 -0.335884268533178 -4.18623514121325 2.79946157319044 1.01931400777573 -0.585716426381256 -1.3148238824526 -0.560820500815887 -0.677901134194429 1.36203267685797 -2.82395376921893 -1.28740723973563 -1.38231909368546 -1.21573182520359 -0.654171684731149 1.06123234701917 -4.18623514121325 -0.253037783647604
```
