## Supplementary material for "A rationally designed mimotope library for profiling of the human IgM repertoire": Position weighted matrices of 790 clusters of mimotopes: ODXs_790_30.core_436.txt

```
A R N D C Q E G H I L K M F P S T W Y V
1 0.249150384951873 -2.56500150402434 -1.33015566761362 -0.627412481721357 -4.26253879995334 -0.524952065890018 -2.1807787018732 -1.75718901491858 -2.50134658235099 -4.26253879995334 -4.26253879995334 -1.32473855685279 -1.46715438613035 -4.26253879995334 -4.26253879995334 -0.640039734410978 2.92018377374621 -4.26253879995334 -2.43207646684465 -1.30832682346766
2 -0.359562471344246 -0.300679981139364 1.08803695780908 -0.782895496380549 -4.26253879995334 -0.651680373769078 0.0879161222869536 1.89061896269079 -3.12838971821239 -0.0587176504759306 -0.586925168460775 0.341441910038325 1.15007721858118 -1.06987770233895 -0.548334397832573 -0.207057162676862 -1.07353261794115 -4.26253879995334 0.0718740923614263 0.0798704978043613
3 -2.80577484737843 -4.26253879995334 -4.26253879995334 -2.43927949454518 -4.26253879995334 -4.26253879995334 -1.71413907376972 -4.26253879995334 -4.26253879995334 -4.26253879995334 -3.53627876543015 -4.26253879995334 -4.26253879995334 0.806640675762548 -4.26253879995334 -4.26253879995334 -3.09312435525306 5.2253876938825 -0.123616492331909 -1.72115067056537
4 0.00960811787456608 0.288034515378782 -0.165735318243502 2.39970246162107 -4.26253879995334 0.704944359728886 -0.161042687408334 -0.469252353611117 -0.862120363518967 -1.59295951673163 -1.01362700484561 0.00960811787456608 -0.574994525514977 -1.43325364529833 -1.71413907376972 -0.70458407448983 1.09411649722708 -1.67834220211675 -2.43207646684465 -1.72115067056537
5 -2.09587494972936 -0.94438499379109 -1.52138865186942 -0.782895496380549 -4.26253879995334 -1.31199487279496 0.30016979834673 -0.143801624456139 -0.323435610363386 -0.0587176504759306 -0.917592662954911 0.838106873366287 -2.27300755164399 -0.53849563567638 -1.52741552477574 -0.640039734410978 2.27377036788258 -0.263400469294223 -1.65065338120206 0.00960811787456576
6 1.00483870692147 -0.408462417715062 -0.527045338452344 -1.38538463656424 -4.26253879995334 0.419930574761513 -1.71413907376972 1.1274189655904 -0.707456929940592 -1.08563295616742 -0.0915748542171086 -0.803942731902022 1.46521536706844 -1.06987770233895 -1.9286737421117 -0.116450585332529 0.569464342114886 -4.26253879995334 -0.477767723966721 0.210894225408714
7 0.134345192274067 1.10840757720899 -0.165735318243502 1.02589233985907 -4.26253879995334 1.51470301756159 -0.0311997324541429 -0.0498129038011379 -1.23231855812382 -1.59295951673163 0.149205486731756 1.03424599144659 0.678135160460232 -0.331784654870329 -2.1807787018732 -1.16759140598932 -0.977961416427233 -4.26253879995334 -0.0225625167855121 -0.404541058312621
```
