## Supplementary material for "A rationally designed mimotope library for profiling of the human IgM repertoire": Position weighted matrices of 790 clusters of mimotopes: ODXs_790_30.core_437.txt

```
A R N D C Q E G H I L K M F P S T W Y V
1 -1.17515794115554 -1.17515794115554 1.02653653001331 1.37000327738626 -4.29286089196277 -1.00343993562006 0.868466442842474 -0.656135505454162 -4.29286089196277 0.473975549120139 -3.57916158917538 -0.482129070920215 -4.29286089196277 -4.29286089196277 -4.29286089196277 1.66457092418843 -0.783732754416865 -4.29286089196277 -1.00720979259859 0.946819190601113
2 3.37418856092327 -3.22443107501795 -1.79857036226339 -0.842292947304163 -1.50464942630358 -0.468521140815621 -1.13809440386063 -2.5757937519402 -4.29286089196277 -1.65017998647375 -0.976707109200688 -1.38281827822398 -1.87091163389603 -2.71217343885727 -3.45242333320396 -0.267406744591114 -2.27331397212222 -4.29286089196277 -1.70766728649461 -0.909967172071167
3 -1.32445509347853 -2.19139605115516 1.30025431255047 -0.30200243514547 -4.29286089196277 -1.86295076394203 -1.77091596152109 3.76442774309832 -2.55413378184525 -1.65017998647375 -3.10382204983138 -0.660161443501857 -2.32718225835411 -4.29286089196277 -2.92482663743835 -1.77091596152109 -3.60498242229392 -4.29286089196277 -3.1227818165758 -2.3557081636449
4 0.770075368829271 -4.29286089196277 -0.487916033868845 -1.44328376694157 -4.29286089196277 -1.00343993562006 -2.23545479975725 -0.795308322217383 -4.29286089196277 -1.14435529844117 -0.205389638626486 -0.180910653695431 -1.24586180470164 -4.29286089196277 -2.92482663743835 2.38975430272684 -0.947508074195983 -4.29286089196277 -1.00720979259859 -1.36645412809545
5 0.57306655391977 -0.468521140815621 -0.308231742231173 1.50491572714726 -4.29286089196277 -1.17515794115554 0.990633873972438 -1.81379916539443 -0.627578541638005 1.64534187515553 -0.318323210202417 0.375968228137654 0.750028693231839 -0.0510122429587009 -4.29286089196277 -0.976707109200688 -0.708327445013804 -1.23437909208037 0.261993481150577 0.326498908506057
6 0.614679399040448 -1.86295076394203 -2.37420489027075 -1.44328376694157 -4.29286089196277 -1.86295076394203 -1.77091596152109 -1.54457477502847 -1.09422212281017 -0.345802235710859 1.18352953268466 -1.09979805513809 0.306915800520549 1.19271779097127 0.137117974052414 -0.0510122429587007 1.17880828084956 -4.29286089196277 -0.184075189069288 -0.371857275770935
7 -0.419695583620635 2.40940971318314 -0.395278286992998 -0.30200243514547 -4.29286089196277 0.3588964643927 -0.522085735975372 -0.412563028465263 -0.275550245910966 -0.345802235710859 -0.722389775438315 0.776756217184341 -4.29286089196277 1.42876357759516 -4.29286089196277 0.101403498783862 -2.07083622318972 -4.29286089196277 0.540296713788267 -0.464605840079359
```
