## Supplementary material for "A rationally designed mimotope library for profiling of the human IgM repertoire": Position weighted matrices of 790 clusters of mimotopes: ODXs_790_30.core_438.txt

```
A R N D C Q E G H I L K M F P S T W Y V
1 -0.475855846271344 -3.12782089652817 0.250572259599924 1.66307255877301 -4.23084771851136 0.127888283331611 0.363914259524053 2.62592132843504 -1.67216704641234 -2.32622226499104 -3.00471510397109 -0.0571776668314124 -0.212579377938933 -4.23084771851136 -4.23084771851136 -1.20056853677213 0.893500597767763 -4.23084771851136 -4.23084771851136 -0.441123709312425
2 -0.919160201118837 -2.5100886873264 -1.94408085222661 -4.23084771851136 -4.23084771851136 0.869012058151886 0.151438571593713 -0.181240796450113 -3.07839063111088 -0.824255416322839 -1.56237422079709 -0.359257440719741 -0.512418966285956 -4.23084771851136 2.71677211185094 -1.79465671226162 -1.77804635098613 1.78986446058982 -1.08525984823615 0.143383871355024
3 1.10145863329471 -4.23084771851136 -0.102524852707798 -1.32474821104368 -4.23084771851136 -0.462288853767177 0.0321830308755368 2.17485780144605 -1.40006341716676 -1.87578203598327 0.298969537651593 -1.26391628019099 0.515820514503043 -1.37276955100115 0.313656456482338 -2.12346714532188 0.0573912431241703 -1.61872269199995 -3.02405339122299 0.608796391911024
4 -2.03811457781917 -1.47804681591338 2.15185041151441 0.71780393253677 -4.23084771851136 0.81988767302889 -0.097825937382129 -3.09537718882714 2.91519635079639 -2.32622226499104 -3.00471510397109 -2.09027934004771 -1.75546001402228 -0.475855846271343 -2.12346714532188 -2.55004867484943 -1.47525712143283 -2.40017946103468 -0.711565748634221 -1.92409644391039
5 -1.05510882095426 -2.07894129899385 -1.26934967491772 -1.09415326722057 -1.38650190922229 -0.237659279910623 -0.240721577146489 -1.19849784083711 -1.17122770768845 -0.824255416322839 -1.41788613654988 -0.20032555508554 -1.40678128109474 -1.86152300545148 -2.43100959960552 -0.70995283859757 2.73511395938527 -4.23084771851136 -1.93080448369328 -1.43975980920879
6 1.19432838250429 -1.74743291750403 -1.26934967491772 0.0313214124235702 -1.38650190922229 0.545526049654722 -0.78098975567309 0.185136309496468 -2.00780677810709 -0.104477680871004 0.212795434331384 0.302766851380225 -0.212579377938933 0.34920471397163 -2.82238527739402 -0.70995283859757 0.601431832302468 -4.23084771851136 -0.415024608714955 1.21002231554861
7 -2.03811457781917 3.91595016199515 -1.10004417659775 -2.3835100219461 -4.23084771851136 -1.47804681591338 -1.30140434935209 -2.03213165622078 -4.23084771851136 -2.98470817949823 -2.64152260067943 0.902287207388188 -4.23084771851136 -4.23084771851136 -4.23084771851136 -1.20056853677213 -2.40017946103468 -4.23084771851136 -4.23084771851136 -2.24507129570896
```
