## Supplementary material for "A rationally designed mimotope library for profiling of the human IgM repertoire": Position weighted matrices of 790 clusters of mimotopes: ODXs_790_30.core_439.txt

```
A R N D C Q E G H I L K M F P S T W Y V
1 0.0220716446270662 0.465438580088382 -0.687050680682647 -0.74392680474468 -3.93052984405902 -1.18003287858233 0.199940604213079 0.522759872975552 0.55238487876618 -0.0532885423166911 -3.05431705016463 -0.390219956797691 1.87710424478233 -2.08273717591666 -3.93052984405902 -0.115578805959715 1.47796762252075 -3.93052984405902 -2.53423981985443 -0.490813573914967
2 -0.0856613908645941 0.00716506330479164 -2.15644274410413 -0.74392680474468 -3.93052984405902 -1.98015679811909 2.0916900751369 -0.848743475751063 -1.10207061633522 0.49857150052259 -0.362235464061652 0.059334910501405 1.4212198071453 -0.793276980575348 -1.30742315135243 -2.02271560630364 -3.08448115624535 1.93798669665118 -0.117220114451013 1.72062239298777
3 -0.0856613908645941 -1.5253225312442 -1.11279649864421 -1.84583328328198 -3.93052984405902 -1.5253225312442 -0.429535872355222 -0.614391979699201 -3.93052984405902 -2.49124739419334 -3.05431705016463 0.798602472693985 -3.93052984405902 -3.93052984405902 3.09204686380575 -0.429535872355222 -1.39810677565319 -3.93052984405902 -1.37061850796027 -1.36362941651896
4 -0.988596499203623 -1.98015679811909 -1.38445515704512 -1.37894294608229 -3.93052984405902 -1.5253225312442 -0.429535872355222 -0.848743475751063 -3.93052984405902 -0.0532885423166911 -0.362235464061652 -0.681475478182841 -0.828257766688877 -2.08273717591666 2.98510421773945 -1.39032825423395 -0.528510225080747 -1.04679812624342 -1.37061850796027 -1.09123780353611
5 0.304054015742571 2.38743394904856 -1.11279649864421 -1.37894294608229 -3.93052984405902 1.32654410585989 0.0190152079479455 0.945896786110332 -1.10207061633522 -0.231976106718131 -1.15466736730146 1.0132030890559 -3.93052984405902 -0.793276980575348 -0.303663619165044 -0.952150413599673 -1.8634819322293 -3.93052984405902 -1.37061850796027 -0.335737920572941
6 -0.621275280829694 -0.668362285373201 0.417257795191922 0.635859793922108 -3.93052984405902 -1.98015679811909 1.47157916291575 1.43822995979746 -0.207375127820484 0.248869359306556 -1.34237221217359 0.678008190495475 -0.828257766688877 -0.123437519557206 0.0190152079479455 0.142117008203907 -0.234139372789748 -1.8634819322293 -3.93052984405902 0.157559857509507
7 -1.81210302372439 -3.93052984405902 -1.7194170731726 -2.5404513820867 -3.93052984405902 -2.64816580382718 -3.93052984405902 -0.848743475751063 -1.10207061633522 -1.31333044809756 -1.81210302372439 -3.93052984405902 -3.93052984405902 0.122315730727354 -3.93052984405902 -2.31497173499404 -3.08448115624535 5.12956449370546 -3.93052984405902 -2.13864281292369
```
