## Supplementary material for "A rationally designed mimotope library for profiling of the human IgM repertoire": Position weighted matrices of 790 clusters of mimotopes: ODXs_790_30.core_440.txt

```
A R N D C Q E G H I L K M F P S T W Y V
1 -0.226111477886026 -2.44841633618873 -1.39369316600656 -0.107884936438898 -1.3187216701136 -0.0664573137765975 0.705117621200549 -1.35905459829365 -1.60551936864036 0.444939105544623 -2.94767666869252 -0.910321117829117 -2.15245886912606 -4.19538760859037 -4.19538760859037 -0.507585244296173 2.43040739697454 -1.55184565797796 -1.86539574713048 0.34586048606468
2 -1.71456801038032 -1.68112306290906 -0.879403600980327 -0.494908825516643 -4.19538760859037 -4.19538760859037 -0.507585244296173 3.45731389048036 0.364836199174401 -1.81009072347705 -1.49526443198257 0.826617614713622 -2.15245886912606 -1.30494033396926 -1.58793488111054 -1.03762993147641 -2.33767750522286 -4.19538760859037 -0.216329412644412 -0.0905206590695042
3 0.00719866379974296 0.423163349027491 0.0462822914416964 -0.494908825516643 -4.19538760859037 -0.813256196769814 0.222604500068983 -0.758794168328973 0.0196331563999464 -1.18803834609958 -1.35021960486391 0.14410676874242 0.216396536245438 -1.30494033396926 -1.39976369195581 1.47167031205978 -0.846996830398247 1.23051174525823 0.379045509154389 -0.85681245938438
4 0.54121791414982 -4.19538760859037 -4.19538760859037 -4.19538760859037 -4.19538760859037 -2.01434945835972 -4.19538760859037 -1.35905459829365 -4.19538760859037 -4.19538760859037 -1.21843427669881 -1.1957149425366 -4.19538760859037 -2.54538855615081 3.38344524533939 -2.7634496558812 -1.1567971980018 -4.19538760859037 -1.86539574713048 -1.00901990530983
5 -1.30494033396926 -2.44841633618873 0.190639019421288 -1.87342565736694 0.525877518001317 -1.41060531549994 -0.329002594269731 -1.35905459829365 3.49696929754663 -2.26319685134609 -3.44065250664369 -0.129650182963558 -2.15245886912606 0.54121791414982 -2.36873396350143 -2.25798732594215 -2.98614655922002 -4.19538760859037 1.71337011557494 -2.59807554604616
6 0.384198359201192 1.07904207307593 -1.61592805153928 -0.826115574086965 -0.420440672426718 0.840815818174392 -1.23332799897433 -0.11053562581966 -0.904702975989102 -0.151878152503128 0.891712135042851 -1.1957149425366 0.216396536245438 -4.19538760859037 -3.30860765228898 -0.120811022353678 0.537267680139437 -4.19538760859037 -2.96723075853712 0.910019850633747
7 1.14112598306356 -0.275171470245723 0.498700693028621 0.369437542332697 -4.19538760859037 2.41368472677782 0.620670572660567 -1.63134623527137 -1.33233200798134 -1.81009072347705 -0.882841105433428 0.974173683882315 0.10655654121448 -1.79576021376978 -3.30860765228898 -0.572387757800826 -0.592104587486284 -4.19538760859037 -1.86539574713048 -1.59500460284537
```
