## Supplementary material for "A rationally designed mimotope library for profiling of the human IgM repertoire": Position weighted matrices of 790 clusters of mimotopes: ODXs_790_30.core_441.txt

```
A R N D C Q E G H I L K M F P S T W Y V
1 -1.03398258397509 3.85407585187897 -1.92403623343514 -4.2199577850981 -4.2199577850981 -1.03398258397509 -1.28051441085135 -4.2199577850981 -2.42692507854476 -4.2199577850981 -3.47574749608175 1.79301545056148 -4.2199577850981 -4.2199577850981 -4.2199577850981 -2.80431366921013 -4.2199577850981 -4.2199577850981 -0.69017058841598 -1.90401946685728
2 -0.553088735071719 -4.2199577850981 -0.00287905089331295 1.74698578321374 -1.36570346336213 -1.72708859977235 -0.219047955807682 0.123717296457228 -0.356034898106291 0.127893075069598 -0.361863138686116 -4.2199577850981 -0.0614443824643645 -4.2199577850981 2.34069813700939 -1.63418651889973 -1.75774604318546 -4.2199577850981 -0.69017058841598 -0.641860651595985
3 1.15520077447744 -4.2199577850981 -0.250481799243284 1.24654299039443 -4.2199577850981 -0.861290599153977 2.61810645933815 -0.652124518401987 0.461168714186321 -0.802941509381093 -0.834416359211645 -4.2199577850981 -0.190891819333031 0.602890119152999 -2.80431366921013 -1.17957695129487 -0.564753826223157 0.214331924278011 -1.29517736466127 0.357826508655626
4 -0.274985196028709 -4.2199577850981 -2.65663471738196 -2.36430319554449 -4.2199577850981 -2.49117456761284 -2.10373399883587 -2.01223507747701 -4.2199577850981 0.0264176173898335 1.00705483861559 -4.2199577850981 1.51087537064868 -1.35195597280807 -2.10373399883587 -1.38904875444617 -0.990855182212603 -4.2199577850981 -4.2199577850981 3.02998803105993
5 0.158670039205916 -4.2199577850981 -0.790115658753028 -1.57880057416861 -4.2199577850981 -4.2199577850981 0.57105454405827 -2.44893000310312 -0.778779243850259 -1.51239425783254 -2.9872269019894 -0.958180872633949 -2.87936013966651 0.491654532140672 1.49981250608157 -1.28051441085135 -2.66752262181749 -4.2199577850981 3.27466108375303 -0.526431558952876
6 0.720327058882797 -0.861290599153977 -1.24842664963865 0.053119017918001 -0.469073389532929 1.65930781565862 0.57105454405827 -0.806921546777516 -0.95257316238911 0.0264176173898335 -0.296219147991355 -0.337645602989382 -2.19665835384287 -0.696284373831931 0.810730324073068 -0.913276998557015 0.376823376905693 -1.59820323884978 -1.57037338662151 0.232324069352258
7 -1.03398258397509 -1.72708859977235 -0.250481799243284 -1.07306184993381 -0.469073389532929 -1.72708859977235 -1.63418651889973 -0.267827338717302 -0.95257316238911 0.222697653710716 0.720327058882797 -0.958180872633949 0.692628848248903 0.0948546761987394 -4.2199577850981 -0.434786426922729 1.24513417820958 1.18057511969461 0.866142578750444 0.52771674593803
```
