## Supplementary material for "A rationally designed mimotope library for profiling of the human IgM repertoire": Position weighted matrices of 790 clusters of mimotopes: ODXs_790_30.core_442.txt

```
A R N D C Q E G H I L K M F P S T W Y V
1 -0.79450432947558 -4.28889279136601 -2.36715994737862 -4.28889279136601 -4.28889279136601 -1.58808199271011 -2.22830850917129 -3.18646499785781 -4.28889279136601 -0.0101293867778588 -2.21530946520862 -1.7278136167837 4.4024581550075 -4.28889279136601 -4.28889279136601 -2.91829544556045 -2.78398839565222 -4.28889279136601 -4.28889279136601 -0.902217680711419
2 -0.109675309489131 -2.18421956612798 -2.36715994737862 -1.43571336713893 -1.49710421008189 2.35539755311994 1.40445015285336 -0.648321417217849 2.77122784724705 -1.98289267029922 -2.21530946520862 -1.7278136167837 -1.51726101610238 -1.48345388129124 -3.44660739333798 -0.514241853533874 -1.33664341724264 -1.22673056700178 -3.11648883435021 -1.03897517407009
3 -0.25285707858352 -0.159196290781336 -0.387408657779183 0.00959925861148686 -1.49710421008189 3.15199716758982 -0.0838493544453436 -1.80639847734151 -2.54723566357376 -0.60684718813676 -1.83129003803216 -0.0430831234811297 -1.23821728629302 -0.0430831234811294 -3.44660739333798 -0.968976575889277 -0.5605668900233 -4.28889279136601 0.269965651387264 -1.03897517407009
4 1.37323602176593 -0.995717245508596 -1.57134089429917 -3.12206030416909 -4.28889279136601 -1.58808199271011 1.790113935093 -0.787528240800669 -2.11375591529712 -0.33792315901797 -0.25285707858352 0.9808169323171 0.130699689905602 -4.28889279136601 -2.53243985726703 -0.459570831093365 0.926338736239787 -4.28889279136601 -0.999488220275672 1.18721244678987
5 -1.67185438337351 -0.703528291061746 0.738179746232186 0.0981191127854611 -4.28889279136601 -0.159196290781336 -0.0838493544453436 0.147324288308869 -3.16980534858861 -1.36761469765934 -1.39774244281442 0.9808169323171 -1.51726101610238 -2.70542030222807 -2.53243985726703 2.06645090262801 -0.5605668900233 -0.315789526390043 -3.11648883435021 -1.35885367232819
6 0.352817293895973 -2.18421956612798 -1.06140802117927 0.335118042205154 -1.49710421008189 0.974568735305972 0.342598087745471 -0.521372653161246 -1.28303075429278 -0.60684718813676 -1.83129003803216 -0.652348293613335 -4.28889279136601 0.918385446464468 1.11130963126914 -0.514241853533874 0.694525457954981 -4.28889279136601 1.61635855904253 -2.03079420068142
7 -0.0430831234811297 2.41751944982525 -0.140554779322483 -0.185616079522663 -1.49710421008189 -0.703528291061746 -0.356077135033375 -0.0142945712574965 -0.375750201810321 -1.36761469765934 -1.52829802613788 -0.855535444548678 -1.00449743256833 -0.203533943448095 -4.28889279136601 0.788893063931806 -0.628849761487911 -4.28889279136601 -0.402092558156115 0.278021976012858
```
