## Supplementary material for "A rationally designed mimotope library for profiling of the human IgM repertoire": Position weighted matrices of 790 clusters of mimotopes: ODXs_790_30.core_443.txt

```
A R N D C Q E G H I L K M F P S T W Y V
1 -0.115506152525046 -1.23019302767683 0.449166696547184 -1.57880057416861 -4.2199577850981 -1.4573530178296 0.950910731999153 0.0353371692331841 -0.356034898106291 -1.00299653985646 -4.2199577850981 0.992801070949766 -1.73512714575209 -4.2199577850981 -4.2199577850981 2.07050689389335 0.297864128953066 -4.2199577850981 -1.91073831811399 -4.2199577850981
2 1.75973045007848 -2.49117456761284 -1.92403623343514 -0.543440249981883 -4.2199577850981 -0.440735003020603 0.28347021877717 1.13103466354588 -1.15020785662207 -4.2199577850981 -2.09058059931021 -1.24298771915054 -0.870115188888165 -2.58760687619975 -2.10373399883587 -0.122182479147216 1.76882123094047 -4.2199577850981 -3.00663151732732 -0.0571067031694153
3 -1.76042629061282 -3.11077058042121 -4.2199577850981 -4.2199577850981 -4.2199577850981 -4.2199577850981 -4.2199577850981 -4.2199577850981 -3.06115997464949 -4.2199577850981 -2.9872269019894 -2.07048560629171 -2.19665835384287 -0.247150836373995 -4.2199577850981 -3.5821811951884 -4.2199577850981 -1.09356760474546 4.34286786083368 -3.22369848023754
4 0.989614351031764 -1.23019302767683 -4.2199577850981 -2.36430319554449 -4.2199577850981 -1.23019302767683 -0.996698846667133 1.95362178734475 -1.98786839303735 -1.2353284748754 0.44122493956374 -1.59820323884978 0.617285015022322 -0.987187944396448 -2.41190960773381 -1.50641726771856 -1.93715143453987 3.26262323874045 -0.265214426148818 0.473279658669464
5 0.720327058882797 2.2360771722771 0.208388815577589 -0.543440249981883 -4.2199577850981 -0.440735003020603 0.28347021877717 -0.159538034348991 -0.623688469687565 -0.627279409266589 -0.834416359211645 1.34670013982104 -0.870115188888165 -2.58760687619975 -1.84994129208852 -0.688556560898963 -0.640495701446677 -0.720435452464529 -2.35703732812789 0.416707682708131
6 0.278409750882876 -2.05912718456944 -1.0789580951724 -1.91873923718541 -4.2199577850981 0.228304503569288 0.28347021877717 0.796565790122842 -2.42692507854476 -0.802941509381093 -1.88357649905815 -0.958180872633949 -1.38600544740008 -1.35195597280807 1.54476047718372 0.709087894406638 -0.0699107598020041 -0.720435452464529 0.809017484316811 0.020873854204892
7 -0.897919827158231 -1.72708859977235 0.503567579697185 1.06462331003713 -4.2199577850981 0.0666167806462178 0.481415083746471 -0.652124518401987 -0.623688469687565 -0.802941509381093 0.189549476364076 -0.958180872633949 -0.668080714101726 0.602890119152999 -2.10373399883587 1.33898753950736 0.0791995475107892 -4.2199577850981 -1.29517736466127 -0.76733466101319
```
