## Supplementary material for "A rationally designed mimotope library for profiling of the human IgM repertoire": Position weighted matrices of 790 clusters of mimotopes: ODXs_790_30.core_444.txt

```
A R N D C Q E G H I L K M F P S T W Y V
1 -0.196272300405263 -3.17407181123328 -0.869380498948979 -1.38143012082378 -4.26047000119352 3.60712078146958 0.573639163641117 -1.48306286044998 -1.03135922908098 -1.58905094717528 -4.26047000119352 -0.259285471271205 -4.26047000119352 -4.26047000119352 -4.26047000119352 -1.84972052695952 -1.40139974717913 -4.26047000119352 0.473090884466331 -0.983702509740383
2 -0.632962385883522 -2.56142267748151 0.311119483515882 -1.15145645423497 -4.26047000119352 -0.520864180665873 -0.635965428015466 -2.0861549464349 -4.26047000119352 -0.163561774653153 0.359651897012234 -1.03694943407342 -2.26930546853547 -4.26047000119352 -1.71026054774927 -1.58310131040376 2.48561552487924 -1.17189228133594 -2.42843842860725 -0.0601195805143292
3 -0.976872996282694 -0.940352281249199 0.795663811289466 -1.38143012082378 -4.26047000119352 -1.80268408405246 -0.0270644561858132 3.24232727635598 -0.703391095850474 -1.3131416616222 -0.140832504302493 -2.14402079018322 -2.94560594600738 -1.06586486535517 -2.17704259510912 -1.07534531829058 -1.5314767232754 -1.17189228133594 -2.42843842860725 0.39166895554554
4 -0.738744674105366 0.221424074909165 1.59617716923336 -0.482975856685705 -4.26047000119352 -0.940352281249199 -0.156918347059083 -0.465158275555621 -4.26047000119352 -1.3131416616222 0.197041449759543 0.345603619597269 -0.747671447507339 -2.65695793118991 -2.87141848850601 -1.07534531829058 1.54812583272152 -4.26047000119352 0.248163835244034 0.0137466327695703
5 0.01374663276957 -0.78656729937328 1.12536092619093 -0.77883962411795 -1.44299993190714 -1.30802563108478 -0.458016720922729 0.481926323777906 -1.22833415489243 -1.08162273890328 -0.658689734042755 0.530824745341731 -2.94560594600738 -2.65695793118991 -0.0270644561858132 1.68075534263192 -1.6744545369683 -4.26047000119352 -3.07131568859974 0.21504744063819
6 0.0774677411707304 -0.78656729937328 -0.869380498948979 -1.6551456480229 -4.26047000119352 0.221424074909165 -0.635965428015466 -0.0456791354258936 -4.26047000119352 -0.882170474456961 0.359651897012234 0.0137466327695703 -0.271522816160375 1.64944304215998 -2.4828518557268 1.11375604277384 -0.644599791517021 -1.17189228133594 0.473090884466331 0.735206534337147
7 -0.632962385883522 -2.1327385950708 -1.73802914847369 -1.15145645423497 -4.26047000119352 -4.26047000119352 -1.07534531829058 -2.0861549464349 -4.26047000119352 -1.58905094717528 -2.40394545095447 -1.6744545369683 -2.26930546853547 -1.91631087270825 3.36089903214242 -1.25759729026322 -1.28208699223449 -4.26047000119352 -4.26047000119352 -0.400440079445147
```
