## Supplementary material for "A rationally designed mimotope library for profiling of the human IgM repertoire": Position weighted matrices of 790 clusters of mimotopes: ODXs_790_30.core_445.txt

```
A R N D C Q E G H I L K M F P S T W Y V
1 -0.0220399168136257 -4.04931267643412 -2.97322029998668 -1.60206454183725 -4.04931267643412 0.320732745865836 0.916497344935412 -2.14804114920177 0.407602753063591 -0.669804611758664 -2.70987072773869 0.306797718425942 0.00694724000658916 -4.04931267643412 -4.04931267643412 -0.848799013711075 2.47910668414468 -4.04931267643412 -1.24613496466365 -1.09203469950163
2 -0.437677909796572 -2.19182015387536 -1.60749157470079 -4.04931267643412 -4.04931267643412 -0.526366647777267 -1.79190380698538 -0.173816290427081 -1.32908304771952 -0.669804611758664 -0.0220399168136259 -1.75773707368887 -1.41423410841511 -0.359548957295497 -3.08929782427479 -0.0380604823339634 -0.995363408882373 3.77079300853228 0.900166546725316 1.2067977263002
3 -0.322015898460412 -4.04931267643412 1.34327127809346 -1.60206454183725 -4.04931267643412 -2.19182015387536 -0.951257111057944 -0.846696195796877 -0.0161640070803012 -1.53744169534512 -3.22942620132492 1.04302982230495 -4.04931267643412 -2.29193481251053 2.83602874721629 -1.79190380698538 -1.43734349621812 -4.04931267643412 -2.73030735830533 -0.896426081634185
4 0.065528867973054 -0.70119289061813 -0.918674184226783 -1.60206454183725 -4.04931267643412 2.44587522611424 0.121889232928101 2.41883933212016 -0.144882306947395 -2.00117119004972 -0.70119289061813 -0.177895991186335 -2.59652586211663 -4.04931267643412 -1.53162134360277 -1.06155171494677 -1.43734349621812 -4.04931267643412 -2.05296707352289 -0.304572237008621
5 -0.56342721521177 -0.900164130662214 -2.97322029998668 -1.25472397864527 -4.04931267643412 0.97240129737929 -2.51791382620031 -1.07872460584042 -1.67292985054419 -0.131806607594439 -1.06976218823537 0.306797718425942 1.03857013484106 -1.52282769070588 -3.08929782427479 -1.06155171494677 2.1752428749164 -4.04931267643412 -0.731770970173704 0.508663463927979
6 -1.21700256328326 -1.74606987562579 -1.11387046113827 -2.73630906305796 -4.04931267643412 -0.70119289061813 -1.79190380698538 -2.80581944950662 0.102004766684522 0.369028104065664 2.26941104800719 -0.624422447921319 1.24427808640401 0.43788282901366 -2.51791382620031 -2.23337670480267 -2.07774931421979 -4.04931267643412 0.30360290614167 1.02558225266559
7 -1.02384214827792 0.850902116563066 -1.11387046113827 -1.60206454183725 -4.04931267643412 -0.900164130662214 -2.51791382620031 3.55960753815244 -2.12525519289361 -1.18706819910839 -1.06976218823537 -0.624422447921319 0.798574499963976 -1.52282769070588 -4.04931267643412 -2.87270911936243 -1.62093085552526 -1.27450291423401 -1.59386813227188 -1.58698597165468
```
