## Supplementary material for "A rationally designed mimotope library for profiling of the human IgM repertoire": Position weighted matrices of 790 clusters of mimotopes: ODXs_790_30.core_446.txt

```
A R N D C Q E G H I L K M F P S T W Y V
1 0.537434130638571 -2.7608804922581 -0.229839276206822 1.12400586644891 -4 -0.604414863387329 1.01669906294176 3.35861223662063 -0.521684668816343 -1.9118473690923 -4 -2.4053549458815 -1.79723638541248 -4 -4 -1.52098591137436 -2.28950661719498 -1.98911168385726 -1.50145225109632 -0.996839659106672
2 -1.34670942447542 -2.10427532204381 -0.356807270821419 -0.879278241035024 -4 -0.00307021831319424 -1.70088178802072 -2.72592342337462 3.60883066528674 -2.60712415064532 -1.6872610765673 -0.817179314565162 -0.0537918218606924 -2.2054236826637 -2.43402060264642 -1.90644866114622 -2.28950661719498 0.968230419506606 0.174267668787612 -1.22432715438468
3 1.50603203149944 -0.804138209374061 -2.89604903596109 -0.106947241380086 -0.942375172102005 0.671847917492749 0.616440732194324 -0.373850864747692 -4 -0.369814278851948 -0.224063174320962 -0.817179314565162 0.24929499699705 -0.556851793964211 -2.43402060264642 0.0605899797144672 -1.18020797470417 -0.665015752287191 -0.432854564062449 1.68067310649357
4 0.663266296014928 -1.65470791204713 0.277300762438837 -0.264784693223651 -4 -2.10427532204381 -0.119756244457224 -0.549900205884008 -0.722662056136708 -1.44466266838812 -1.28728195208047 -0.817179314565162 -0.233127921185277 -0.0167952425429782 1.64442184163098 1.25757272063753 -0.665015752287191 -4 -4 -0.800385049591702
5 -2.95861607923488 -2.7608804922581 -4 -1.16032585140499 -4 -4 -1.21709812166693 -2.72592342337462 -1.23508034426279 -4 -1.47345418550417 -2.4053549458815 -4 -0.0167952425429782 -2.02137365079257 -4 -1.98911168385726 5.05339113106432 0.600258687817668 -2.88257713826509
6 -1.12241154023968 0.818179987069597 -1.51516553376639 -4 -4 -0.804138209374061 0.496246776160735 -0.373850864747692 -0.521684668816343 -0.572917159060563 1.88108967635482 0.101113517104611 0.71288325777266 0.53743413063857 -4 0.365121611990683 -1.74061337118135 -4 -1.1516924690406 0.118880374949517
7 0.537434130638571 0.592711270098824 -0.00519142352512574 0.393374768306604 -4 1.12984372237017 -0.566516833400338 1.44470653534577 0.0825347577534873 -0.572917159060563 -0.401740676665386 1.22356296504439 -1.32071011673069 -0.556851793964211 -2.02137365079257 0.16940105190291 -2.28950661719498 -4 -0.432854564062449 -0.996839659106672
```
