## Supplementary material for "A rationally designed mimotope library for profiling of the human IgM repertoire": Position weighted matrices of 790 clusters of mimotopes: ODXs_790_30.core_447.txt

```
A R N D C Q E G H I L K M F P S T W Y V
1 1.5380503109088 -1.94817377824427 -0.31753091924586 0.823822048930837 -4.33880832608449 0.266528213351525 0.0450744620687187 -0.395868998986924 -2.63379158967298 -1.03489334915253 -4.33880832608449 -0.414859012225169 -4.33880832608449 -2.79014292533974 -4.33880832608449 1.90766051308903 -0.798556356750321 -4.33880832608449 -0.768210631147161 -1.1358333039218
2 -1.57829107513922 -2.69636561930697 -0.677471875545669 -2.13657649497057 -4.33880832608449 -0.675387558650946 -0.991955083665319 1.38877249690167 -2.63379158967298 -2.07458262390909 -0.352071712929564 -0.953062942607917 1.31015714247317 -1.57829107513922 -4.33880832608449 -0.268407835180407 2.21194568938401 -0.953062942607917 -2.56564563231224 -0.55547052195457
3 -1.98097653410257 -3.2954848999888 -2.45557467026439 -3.20088800923209 -4.33880832608449 -1.45796231596391 -1.226904949447 -1.89932609566843 -1.37885618482416 -0.436940075280495 0.630482910196886 -1.18875276288234 3.23623325436295 0.132385805965167 -4.33880832608449 -2.5116363984565 -2.15465375553524 -0.659007747391186 0.315412028934713 2.0690489512373
4 -0.0183545216938406 -1.09274094655705 -1.47598871431185 0.438031813572099 -4.33880832608449 1.29939919546223 -0.991955083665319 0.324228018472845 -1.37885618482416 -0.705156761765039 -2.30512262187889 -0.414859012225169 -1.33424560534503 -0.929102495843292 -2.06899355397591 -1.14426328429457 2.08863852839556 -4.33880832608449 -1.79381638172588 0.391164810934374
5 0.783580747710222 -3.2954848999888 -1.6656997554383 0.438031813572099 -4.33880832608449 -0.0881128809293243 1.38877249690167 -0.50355013565537 -1.87396906187664 -0.319474619222502 -0.14273839321791 -1.82124573768615 -0.901117485222157 1.22224687114819 -3.51953056581468 0.179494486567726 -1.22111740392748 -0.0237816596567674 2.08125047940851 0.177804709001107
6 0.914195596322409 -2.27430148530099 -2.14177756305573 0.499872237071307 -4.33880832608449 -1.09274094655705 0.415745834702249 1.0509769750496 -3.24784410640042 -1.23314191091851 -0.976550751983867 -1.82124573768615 -0.0708316233471931 1.27991770748415 1.0101027038102 -0.268407835180407 -0.531774839028113 -4.33880832608449 1.25069978190996 0.288425397720414
7 -1.12904492905893 3.99423015418951 -1.6656997554383 -3.20088800923209 -4.33880832608449 -1.45796231596391 -1.226904949447 -4.33880832608449 -1.87396906187664 -4.33880832608449 -4.33880832608449 0.752170832243143 -4.33880832608449 -4.33880832608449 -4.33880832608449 -2.73534151831405 -2.15465375553524 -4.33880832608449 -4.33880832608449 -2.12212148966366
```
