## Supplementary material for "A rationally designed mimotope library for profiling of the human IgM repertoire": Position weighted matrices of 790 clusters of mimotopes: ODXs_790_30.core_448.txt

```
A R N D C Q E G H I L K M F P S T W Y V
1 0.89466160480845 -2.81390126215618 -1.79521071417018 -0.421609492462719 -4.40760757412888 -0.307815875335933 0.104288787973662 -1.76137583766193 -4.40760757412888 -0.246987505851291 -4.40760757412888 -2.40877055672495 -1.0353793255931 -4.40760757412888 -4.40760757412888 -0.201916512357871 2.51418184357387 -4.40760757412888 -0.6368645735462 -0.279786744040053
2 -0.565353583329868 -2.39777450322547 -0.103411283641673 -0.646157697447738 -4.40760757412888 0.692567708910966 0.2774023595481 2.60754332388363 2.31031952545417 -1.86557745844048 -1.39614215421549 -0.409061448917615 -1.46612516249392 -2.90611053561516 -2.73791076934249 -0.924729977823593 -1.94944471028064 -2.70824134509252 -0.129710888400667 -1.77419306402617
3 -0.0415124993647508 -2.07519324708526 -2.26678791016919 -0.912215622495908 -4.40760757412888 -3.40104475251958 0.00926285334872382 0.61750090738074 -2.00169054324593 -0.99507538697937 -2.66146236615623 -1.32151304505131 -0.0121329280092173 -1.70848000674047 2.8632069497909 -0.988681696669336 0.145496453330065 -1.0870751708993 -4.40760757412888 -1.41848596811994
4 -0.155736056882069 -3.40104475251958 -1.15584101547164 1.75833345744119 -4.40760757412888 -0.695075100991466 -0.320356924300219 -1.17241977273044 -2.00169054324593 -0.840283672786498 -0.0974941350199343 -1.32151304505131 2.09285721510192 0.59838434865829 -2.44094221474519 0.526490685387749 0.145496453330065 -2.70824134509252 0.371037204842462 -0.279786744040053
5 -0.921754238936335 -1.07388781104131 -1.29111271987387 0.23515958037007 -4.40760757412888 1.30567734120579 0.104288787973662 -0.168437232706761 0.2774023595481 -0.573076416470727 -0.380367925687699 -0.551070422048331 -2.08302694755832 1.24908378285773 -0.449397628325726 -1.1995373203298 -0.496166076984073 1.86698600086959 1.69768567603114 -0.209918239996038
6 -1.39614215421549 4.04424263239634 -1.44039271449102 -2.2616443758869 -4.40760757412888 -1.07388781104131 -1.63841288783874 -1.01961929129526 -4.40760757412888 -4.40760757412888 -4.40760757412888 0.0503437220662548 -2.53072686234841 -4.40760757412888 -3.61920660320598 -3.83736546326863 -3.76430949900136 -2.70824134509252 -3.3033205762837 -4.40760757412888
7 -0.824066623945126 -1.81172356464185 0.126317947590027 0.0223604227216981 -4.40760757412888 -0.810635947329741 0.431951244804544 -1.5372705349925 -0.221828774822031 -0.455997464870841 -1.11044714503398 -1.0870751708993 -1.74185055779614 -1.35007854668934 -1.98457956127878 -0.641638941821572 2.31366379559341 -0.551070422048331 0.106425901842146 -1.13336376388143
```
