## Supplementary material for "A rationally designed mimotope library for profiling of the human IgM repertoire": Position weighted matrices of 790 clusters of mimotopes: ODXs_790_30.core_449.txt

```
A R N D C Q E G H I L K M F P S T W Y V
1 -0.993093906696423 -1.03946225375957 -0.886951896456387 0.0405532155747372 -4.12111650769351 3.66023107950742 0.935415215639969 -4.12111650769351 -4.12111650769351 -1.04464342213056 -3.33381265115542 0.16251519021558 -4.12111650769351 -4.12111650769351 -4.12111650769351 -0.804053480086405 -1.75455122097259 -4.12111650769351 -2.84734283456692 -2.04763762542503
2 -0.357563309550302 -2.95484603715559 -1.47584665054576 -0.504657183116532 -4.12111650769351 -4.12111650769351 0.770899033421069 -1.2168665953248 -1.46534505256006 0.510778808307441 1.04240697664822 -1.41120280228584 0.653189348782021 -0.794471017192139 -4.12111650769351 -0.238631928597735 0.722572211397966 -4.12111650769351 -1.38305603330639 1.97457765528246
3 0.00424633975894481 -2.95484603715559 -0.734163636847998 -0.504657183116532 -4.12111650769351 -1.54163928072439 -1.44760512203804 -0.316591074189979 -0.958785759572727 0.674223920876211 -0.383496318811997 -1.41120280228584 -0.91332755162352 -1.16235473522247 -1.44760512203804 -0.0730855400192603 1.31398002369917 -4.12111650769351 2.39848276335381 -0.864506759069159
4 -0.993093906696423 0.427168327244079 -1.74124556328217 0.0405532155747372 -1.17623590617699 3.55883122179654 0.482508072992459 -0.316591074189979 -1.46534505256006 -2.80665233020588 -2.82733859017107 0.523830452645076 -4.12111650769351 -4.12111650769351 -4.12111650769351 -0.988404215544837 -3.36165968935498 -1.41120280228585 -2.84734283456692 -2.47065705892874
5 0.418618133769211 1.27333429483209 -1.74124556328217 0.251383765015854 -4.12111650769351 -0.841622371823064 0.371967376393039 -0.612934388965535 -4.12111650769351 -0.810398819756399 0.0821087288075684 0.293268838133709 -0.473218538688304 0.131776258567884 0.534756414101504 -0.360590167481777 -1.13406285193962 0.977208321748095 -1.10503743697485 1.22149925148431
6 -0.464215381028869 -0.667669859769909 -1.2517676652037 -0.680595329493271 -4.12111650769351 -0.512452833570843 -1.44760512203804 0.630836603396949 -1.80602143936385 0.421543412922592 2.03687862979215 0.16251519021558 -0.473218538688304 -0.258255722939402 -2.63916305369108 -1.09023880966307 -1.13406285193962 -4.12111650769351 -2.84734283456692 1.36612504319305
7 -0.357563309550302 -1.54163928072439 0.269364332431779 -0.680595329493271 -4.12111650769351 -0.512452833570843 -0.360590167481778 -0.612934388965535 -2.25285789305086 -2.80665233020588 -1.91034403982333 0.626620895171406 -2.71628589194082 0.131776258567884 -4.12111650769351 2.26241982472459 -1.57268679776398 -4.12111650769351 0.949806692271493 -2.04763762542503
```
