## Supplementary material for "A rationally designed mimotope library for profiling of the human IgM repertoire": Position weighted matrices of 790 clusters of mimotopes: ODXs_790_30.core_450.txt

```
A R N D C Q E G H I L K M F P S T W Y V
1 0.223888396535583 0.0130019135968609 -1.54105167038433 -0.275110629252767 -4.15563622155916 -0.58053517182443 -1.15682842621644 -1.05321760407572 -1.86970984163573 -0.676800727762899 -3.38361154200431 0.223888396535583 -0.363538851370618 -4.15563622155916 -4.15563622155916 0.482095062941935 2.22652544742898 -0.296664452686448 -4.15563622155916 -0.0111013669476196
2 -1.90037376648796 -4.15563622155916 -2.12894915598065 -2.90902339464291 -0.341641862276692 -0.73540782271061 -1.98677090892741 -2.33616231492546 -2.31385855765267 1.36621025219041 -0.303075185093329 -4.15563622155916 -0.54138222715321 -1.22871263890408 -4.15563622155916 -1.81095583060527 -0.296664452686448 -4.15563622155916 0.75273034172988 3.15246618112002
3 -0.234076800740671 -3.0095419061546 -0.422420363249275 -1.79991227703295 -4.15563622155916 -1.60656900890179 0.412914185304588 -2.97627655917551 -2.95886731127134 -0.201579991566235 -1.58186120755191 -0.209782714421445 -1.61467408673537 -1.7218096802102 -0.428975484406249 -2.41962431228926 2.73355332355841 -4.15563622155916 -4.15563622155916 -0.515059680612421
4 -0.1469301204009 3.21928984302169 -1.80525935376176 -2.25041109798119 -0.341641862276692 -1.60656900890179 -0.633318327499939 0.693601040137578 -0.827115641159772 -1.11137369248662 -1.02070708106794 1.8854274281939 -1.26298097224772 -1.7218096802102 -4.15563622155916 -1.81095583060527 -1.33199229676347 -4.15563622155916 -0.939260845288939 -1.78505430916224
5 0.717516769765071 -4.15563622155916 -0.801742379774779 -0.948208682956255 0.208716776675122 0.357633991889656 0.302494761310185 0.628868236265396 -1.2562119408402 0.525106795719163 0.0686831788211521 -0.593947280447633 1.26293627592423 0.368943621307793 -1.98677090892741 -0.428975484406249 0.208196739532188 -4.15563622155916 -0.563559905409633 0.990646258134714
6 0.407843397860859 -2.37899368498162 -2.54692762317271 -1.79991227703295 -4.15563622155916 -1.60656900890179 -0.871456789662845 -0.855023915144816 -4.15563622155916 -1.39022919500825 -1.76442175673317 -1.95316949049939 -4.15563622155916 0.223888396535583 2.89013539853745 -2.18702445041262 -2.26733434077629 2.87443085734861 -1.79183606426954 -1.52002783944674
7 -0.647324029072873 -3.0095419061546 -1.12454891470948 -1.45711837265014 -1.24254786852439 -0.313207103323863 -1.51292452933467 -1.28304152577236 -1.86970984163573 -0.676800727762899 -0.168228263782984 -1.11907790532514 -0.980439002206209 -0.569698231643198 2.86121187398125 -1.05530197938722 -0.365441454509514 -1.47666639884098 -0.739214958354519 -1.10250412216728
```
