## Supplementary material for "A rationally designed mimotope library for profiling of the human IgM repertoire": Position weighted matrices of 790 clusters of mimotopes: ODXs_790_30.core_451.txt

```
A R N D C Q E G H I L K M F P S T W Y V
1 -0.579871183283056 -0.542830785085676 0.93520862498278 2.62613158982063 -4.05766478390478 -0.916399039568804 -0.234594032510438 2.70236497142123 -2.80134121036375 -1.55311898821955 -4.05766478390478 -0.640832072507251 -1.90276184879356 -4.05766478390478 -4.05766478390478 -0.865069047175545 -3.27023558209672 -4.05766478390478 -1.60948315048928 -0.447867185633737
2 -0.038732738793808 2.17726363915174 -2.9862375568837 -0.991174702164559 -4.05766478390478 -0.542830785085676 -1.32710173861325 -2.16289602714617 -4.05766478390478 -2.01625670428332 0.561606621858363 -1.2904403643215 3.29379730856795 -4.05766478390478 -2.53207258084711 -1.80727996685755 -1.63651513180269 -0.777903320436326 -4.05766478390478 -0.912663589075078
3 -0.131925738349304 -1.1470954661118 -0.344340190953961 -0.379173198463837 -4.05766478390478 -0.118238183003868 -0.967455819484914 -1.71342270788857 -2.80134121036375 1.0179938855641 -0.25757822204647 -0.400489265745886 -1.07457565451895 0.259181567221003 -4.05766478390478 -0.595403907788769 2.18603472000054 -4.05766478390478 -1.60948315048928 -0.447867185633737
4 -1.03998717513992 -2.20660162448471 -4.05766478390478 -1.61767031006571 -4.05766478390478 -2.20660162448471 -1.32710173861325 -1.0948272134215 -4.05766478390478 -0.921608349417603 -1.58169690046785 -0.640832072507251 -1.43003921029415 -0.670186710764157 3.38422103029605 -2.24808640691513 -2.09271750092232 -2.09271750092232 -2.06797391243727 -1.334285255562
5 -1.455861571695 0.476216552343349 0.984271524710257 -0.991174702164559 -4.05766478390478 -0.542830785085676 0.610660502949695 -0.0619604634681367 1.10105809180482 -1.55311898821955 0.916070165566897 -0.014327565384726 0.86613988556041 -0.670186710764157 -0.333689453657189 -1.07766776939252 -0.576889721503616 -2.09271750092232 0.811684987618911 -2.36092659067297
6 0.209392743876669 1.06747268924844 0.467791903385607 -0.991174702164559 -4.05766478390478 -1.42183636837914 -0.234594032510438 0.165066676694611 -4.05766478390478 -2.70251569160559 -0.42440678997473 -0.014327565384726 -4.05766478390478 -1.53852071946715 0.556344683044997 1.18853900227955 0.255283391434203 -0.101615388506807 -0.369923721996236 -1.93250692863072
7 -0.579871183283056 -2.8536306924337 -1.3555488304108 -2.7499649362667 -4.05766478390478 -1.42183636837914 -1.80727996685755 -1.37122087608814 -0.459430991952237 -0.30642772601518 1.01720006504034 -1.2904403643215 0.133497832129058 1.67179578271911 -4.05766478390478 -1.32710173861325 -2.76371039821866 0.851140625241332 3.10857772674695 -0.912663589075078
```
