## Supplementary material for "A rationally designed mimotope library for profiling of the human IgM repertoire": Position weighted matrices of 790 clusters of mimotopes: ODXs_790_30.core_452.txt

```
A R N D C Q E G H I L K M F P S T W Y V
1 1.65839509551956 -4.18392823048834 0.0692271196997988 1.27642089570124 -4.18392823048834 -2.4284345360268 0.355940826143534 1.07017970234165 0.0425660814454432 0.889089162181367 -4.18392823048834 -1.53019589831473 -1.03534032432304 -4.18392823048834 -4.18392823048834 -0.484939258347381 -0.106788162273735 -0.106788162273735 0.318408315754206 0.652953331385868
2 -1.11468978871 -2.4284345360268 -2.59528490771258 -1.51071127883084 -4.18392823048834 -1.99343106276117 -4.18392823048834 -1.3371628516862 -4.18392823048834 -2.24278066671496 -1.81691167173427 -4.18392823048834 -4.18392823048834 -4.18392823048834 3.381106090787 0.167093453450737 -2.07688237218077 -4.18392823048834 -4.18392823048834 -1.83746144492101
3 -3.23969742692562 3.26297759300263 0.465225372702818 -1.23474375729809 -4.18392823048834 0.375317292027357 -2.03830349817348 -1.60980608406769 -1.31040920251353 -1.44403269949068 -2.02507091309966 1.82763858600483 -0.799678601621794 -4.18392823048834 -2.34855841945919 -0.484939258347381 -1.53019589831473 -4.18392823048834 -1.84421573266561 -2.16091104061256
4 -0.481922897162786 -2.4284345360268 -0.593907016979522 -0.80370121755786 -4.18392823048834 -0.790831464385265 -0.306247463428437 -0.1961293742915 1.82248325207829 -0.257876703294129 0.307077151962639 -2.00485633872272 0.970632122950107 0.564348144749635 -2.03830349817348 0.458419153091347 -0.421503584610966 -1.53019589831473 0.318408315754206 0.48932469752171
5 -0.702914826570618 -3.05417755703049 -2.59528490771258 -0.0850121153953409 -1.29678326576145 -0.790831464385265 0.728296498205126 -1.60980608406769 -0.167038548350256 1.16520832566389 0.76112915872764 -2.00485633872272 2.01347366878474 -0.382947801271714 1.64016806477962 -2.46881437685666 -2.96779439384115 -2.31742930661732 0.627548797492836 -0.696643842297895
6 -0.0435643805563284 -4.18392823048834 -0.857033241264674 -1.23474375729809 -1.29678326576145 -3.05417755703049 -2.03830349817348 -0.441090609894508 -2.36368708133781 -1.44403269949068 -2.02507091309966 -0.887977040487261 -1.66773072727371 -1.77446687044486 3.31435463739018 -2.03830349817348 -2.07688237218077 -2.31742930661732 -4.18392823048834 -1.3502977222523
7 0.10023453452035 0.0505070278783025 -1.17909907478688 -2.95457119815095 -4.18392823048834 -4.18392823048834 -2.03830349817348 -0.581169493003138 -1.58394294421757 0.761920694670037 2.16306687220171 0.286721054164191 0.837173317920067 0.312009705070441 -0.926601381107099 -0.926601381107098 -1.25486351840041 -4.18392823048834 -0.99425624651495 0.0149219162638819
```
