## Supplementary material for "A rationally designed mimotope library for profiling of the human IgM repertoire": Position weighted matrices of 790 clusters of mimotopes: ODXs_790_30.core_453.txt

```
A R N D C Q E G H I L K M F P S T W Y V
1 -0.712186242193886 -1.61046736723959 -0.410881478636123 -0.857693577640987 -0.0818237678296273 -0.865400597881192 0.40822918635754 -2.15934816025866 -4.30073047606746 -0.134957277426865 -3.59026120306653 -0.33930292288179 -2.34121597743097 -4.30073047606746 -4.30073047606746 0.0856378517227928 2.55477157715349 -4.30073047606746 -4.30073047606746 0.364987872752032
2 0.226568739136978 -2.20562073019924 -1.59374846850291 -1.73078933040583 -1.51960718483473 -1.1903613050381 2.41021707812131 -1.82846951879505 -1.3057829028789 1.65983981532503 0.557190659494528 0.829173473125312 -1.02752312482542 0.0775820020293178 -2.9377697463617 -1.659088153054 -1.60769918197446 -4.30073047606746 -0.199754335848491 1.65240246321083
3 3.04094572664397 -0.0948848154365512 -0.503482238664821 -1.0315116053561 -4.30073047606746 -1.87756948374681 -1.43510858055852 -0.126066143149385 -2.13529564610929 -4.30073047606746 0.158641963240541 -0.497697656406208 -2.34121597743097 0.0775820020293178 -4.30073047606746 -1.07042501209307 -1.60769918197446 -4.30073047606746 -1.4496555555144 -0.480181576480263
4 2.45288070203034 -0.0948848154365512 -1.4032705789579 0.38236296417023 -4.30073047606746 -1.1903613050381 0.719082573579867 -1.55949878358327 -4.30073047606746 -1.15957888584323 -2.76020278023288 2.57729697778863 -3.01109938227159 -2.72555714312904 -4.30073047606746 0.287704295135126 -1.1475161379007 -4.30073047606746 -1.72244331402587 -1.79260770787671
5 -0.0667338400409016 0.278697490237155 -1.23503342209711 0.157774319247009 -4.30073047606746 -1.01875073206394 0.0114626828145668 0.400829745946069 -2.13529564610929 -1.39027278199053 -2.03229076997967 -0.67565223598554 -1.88552182423115 -1.99055737856628 -2.9377697463617 2.25814040788036 -0.652169966100154 -4.30073047606746 -4.30073047606746 -0.300357236312211
6 -1.33955408277363 -2.63092159001201 -4.30073047606746 -1.458291613721 -4.30073047606746 -1.1903613050381 -1.43510858055852 -4.30073047606746 -3.18836034985236 1.43122754450237 2.83875931858582 -1.3978734395081 -1.26101708297882 -0.227107022627052 -2.9377697463617 -2.07783580945866 -2.08521604214311 -4.30073047606746 -1.72244331402587 0.417328937567478
7 1.22182012605549 -2.20562073019924 -0.708681831949801 0.311315120180628 -4.30073047606746 0.211322178868548 -0.917682928334343 -0.320278789323692 -2.56780540684053 1.15944005191781 1.12547372301299 0.360134069514751 -0.826607598235076 -0.0667338400409016 -2.9377697463617 0.349224978517968 -1.24954234078763 -4.30073047606746 -4.30073047606746 0.653851112459244
```
