## Supplementary material for "A rationally designed mimotope library for profiling of the human IgM repertoire": Position weighted matrices of 790 clusters of mimotopes: ODXs_790_30.core_454.txt

```
A R N D C Q E G H I L K M F P S T W Y V
1 -2.24752832659443 -1.96182206738318 -1.32252898753487 -0.198975889626174 -4.34618249000352 -0.816010592838238 -1.87043908894461 -1.41997058442935 -4.34618249000352 -2.52963235176448 -4.34618249000352 -1.48467775054416 -1.96972459153 -4.34618249000352 -4.34618249000352 -0.42069911332484 2.98844570449296 -1.33697942017132 -4.34618249000352 -0.774984235274706
2 -0.703384177051459 -4.34618249000352 1.29865951706344 -3.21248883931979 -4.34618249000352 1.43043032688883 -0.804429406315871 -0.899704026735782 2.67919987318793 -0.57938648031672 0.586817299704619 -4.34618249000352 -0.312946520550436 -1.23172244748928 -3.01227442006955 -2.52457692888075 -1.56461368432428 -4.34618249000352 0.553993990657088 -1.30049994837019
3 0.135382985027104 -3.30684683596157 -0.797947363467594 -0.407861428236538 -1.60584155623436 -1.27803331047823 -1.24113627671448 -0.899704026735782 -1.61923830924824 -1.47711111541929 -2.83687086904105 -0.967449712510824 -4.34618249000352 -0.157444801792828 -4.34618249000352 2.67919987318793 -1.33697942017132 -4.34618249000352 -1.80761501427045 -2.85338443818025
4 1.20728093445499 -2.28757402110829 0.537876932715911 1.07325279485975 -4.34618249000352 -0.954204621426069 -0.327507240368403 1.4614127424356 -1.61923830924824 -1.75049791887268 -0.990925314994257 -0.587510567466917 -1.11579411150326 -1.59227447680943 -1.87043908894461 0.781680379119377 -0.374409852610063 -0.429477368918625 -0.937438556816452 0.273609400435743
5 -1.42661493378475 3.18222390650727 -1.17245147411833 0.220009191856992 -4.34618249000352 -0.366711883732977 0.227476342341754 -0.410494053750617 -1.0252892663664 -2.0880952434076 -0.990925314994257 1.0371845781742 -0.583003733501645 -0.943501515284515 -3.01227442006955 -0.935837911914462 -0.741590026769655 -4.34618249000352 -4.34618249000352 -0.39061467282307
6 -0.801441990832829 -1.10705211428952 -1.89790195184968 -0.524862397955086 -4.34618249000352 1.43043032688883 0.480377724217264 -1.41997058442935 -1.61923830924824 1.26632336911105 1.3223345707369 -1.48467775054416 0.283645220090208 0.23767803885573 -3.01227442006955 -1.32874476410097 -1.33697942017132 0.737268340451931 -0.782686842065768 1.29730590535781
7 -0.443804009413466 -2.28757402110829 -1.67961152926119 -1.54481903711234 -4.34618249000352 -0.816010592838238 -4.34618249000352 -1.64553573283863 -2.64653876077438 0.366621797952692 -0.611569142981635 -2.98613719028596 0.283645220090208 0.23767803885573 -4.34618249000352 -0.683997450249973 -0.813018659301981 3.02474811779428 -3.20702114010765 2.6941914016999
```
