## Supplementary material for "A rationally designed mimotope library for profiling of the human IgM repertoire": Position weighted matrices of 790 clusters of mimotopes: ODXs_790_30.core_455.txt

```
A R N D C Q E G H I L K M F P S T W Y V
1 -0.0893397433923419 -3.14790528328357 -0.390544738894076 0.100084496414898 -4.24369637836052 -1.50244246851764 0.235773255791669 -1.22324930289312 -1.69627184456256 0.42679687756739 -3.50953830647897 -1.00435802541985 -0.71473739428856 -1.88530384135909 -4.24369637836052 -1.32603276669183 1.23836704941162 2.83582453985748 0.198313772767208 1.7015420511692
2 -0.408931687282456 -3.14790528328357 -1.70661840404433 1.01646040401143 -4.24369637836052 1.10699839878332 4.07360946243807 -0.698804883691407 -2.46845668642226 -1.55733915057711 -2.1336231004988 -2.81677585978326 -2.23926162576853 -4.24369637836052 -4.24369637836052 -2.34384174101833 -1.49965667561725 -4.24369637836052 -4.24369637836052 -1.46420835655196
3 -1.58664830857722 4.04457394182077 -4.24369637836052 -1.34934747525494 -4.24369637836052 -2.53237550898731 -1.67879130179845 -2.49035000608086 -2.46845668642226 -1.89953671477171 -3.50953830647897 0.276938589563582 -2.23926162576853 -1.88530384135909 -4.24369637836052 -3.61482837423242 -2.4227688246337 -4.24369637836052 -2.39891236737047 -4.24369637836052
4 -0.162848189105128 -1.7714140044749 0.286059839180477 -0.745939270527685 -4.24369637836052 -1.7714140044749 0.523156190962068 -0.559216114072514 -0.670410401921796 0.0803229833788284 0.187005031357884 -1.28859054001963 2.81745169067098 -0.501263214568401 -0.266280701575859 0.270681412052676 -1.80197524742295 -4.24369637836052 -0.194767080919449 -0.813837988530447
5 -0.705801102593383 -0.0690073676055572 -0.973553122161942 -0.095476760121824 -4.24369637836052 2.44779902083777 0.902801015690533 0.577557768201048 -3.09868785284938 -0.517635053935958 -1.19098646611288 -0.384743150344106 -4.24369637836052 0.443807834616843 -0.42480200861953 -0.317210046148196 -0.851508056234849 -1.6429115031938 -0.736794044051245 0.724768288165947
6 0.111073753002438 -1.7714140044749 -0.711495444200505 -1.96242841323496 -0.516007557133343 -0.263220222232211 0.607498493227741 0.0761508020142544 -2.0313066092591 0.501814614906442 -0.107368713011006 -0.225908352743886 1.42030828900372 -0.11342878692403 -1.67879130179845 -0.266280701575859 1.48226822810843 -4.24369637836052 -1.11013695266871 -0.186861683817968
7 1.62659332998952 -1.7714140044749 -0.0503313998650416 -1.62356357822744 -4.24369637836052 -0.907638726058059 -0.42480200861953 0.901379886292113 -1.19601033361985 -1.04909064897115 -0.220546774205841 -0.563253528000986 -1.77942752296119 0.0473133321144766 0.93580080531405 0.199999455854926 -1.36935049263533 -2.4227688246337 -0.44047363777505 0.678997774568941
```
