## Supplementary material for "A rationally designed mimotope library for profiling of the human IgM repertoire": Position weighted matrices of 790 clusters of mimotopes: ODXs_790_30.core_456.txt

```
A R N D C Q E G H I L K M F P S T W Y V
1 1.01562846271345 0.0178235481920407 0.130752301459096 -0.943521400283186 -4.1532261661221 1.73755720481258 0.307342189663948 0.698476031325377 2.12062977498382 -2.85902133313227 -4.1532261661221 0.0981287567707437 -2.76948812662434 -4.1532261661221 -4.1532261661221 -1.26142489679316 -0.103248875020306 -4.1532261661221 -1.16693941917181 -0.0939726055908883
2 1.74410888062553 -0.90423311336638 -0.210812183209481 -0.943521400283186 -4.1532261661221 -1.10155291844168 0.417770166332559 1.38940650823325 -4.1532261661221 -0.0677507945775615 -0.298288301405986 0.34848240559376 -0.975757960396972 -0.564947201837783 -1.15218412286714 0.0573536997775352 -0.508930325505616 -4.1532261661221 -1.44405592073464 0.715040027577462
3 -0.527640974461862 -1.33020196562859 -1.53650478635818 -0.743579886590692 -0.336859763955828 -2.3747749706138 -1.15218412286714 -1.04855117829502 -2.95501719852603 1.12337713791392 1.00612023657627 -0.589199852337779 2.65478666346586 0.626363535307271 -4.1532261661221 -0.782916711430889 -2.55386833282137 1.4018303946686 -2.23876606549815 1.19371024458211
4 0.091604771320717 -0.90423311336638 -1.80079621432599 -0.943521400283186 -1.23792310771203 -2.3747749706138 -1.15218412286714 1.03565260304068 -4.1532261661221 -0.0677507945775615 -1.4152482909227 0.34848240559376 -1.61014901827699 -4.1532261661221 2.85638405560712 -1.37962002570654 -1.3273892045865 -4.1532261661221 -4.1532261661221 -0.394426290712045
5 0.722393216134539 -1.33020196562859 -2.54280087819182 0.186891788535622 -4.1532261661221 -0.575785744142009 0.187755897815492 2.24973790637065 -0.105813718223089 -1.73173255717714 0.127127015887562 -0.589199852337779 -0.200433736826483 -0.322044021589807 -1.72599204443862 0.228729324859243 -0.163425619060994 -4.1532261661221 -2.89931943054812 0.366514140480777
6 0.017823548192041 2.21177210099558 0.883628132472434 -1.45254793902387 -4.1532261661221 -3.00573161195961 -0.866755194841436 -1.04855117829502 -0.647796181347173 -0.873085334640856 -0.370762181226382 1.31628413538545 1.03294128617862 0.228729324859242 -4.1532261661221 0.187755897815492 -2.26306014366275 -4.1532261661221 -0.934571854604592 0.299266002952057
7 -3.193289617345 -1.9372788366779 -1.80079621432599 -4.1532261661221 -4.1532261661221 -2.3747749706138 -4.1532261661221 -1.552002380911 4.2066122535575 -2.18796429111233 -4.1532261661221 -1.94876038210876 -4.1532261661221 -2.47266619887244 -3.24577972044849 -2.41542687714809 -3.40760614739596 -4.1532261661221 -1.78736829011022 -3.12132171293392
```
