## Supplementary material for "A rationally designed mimotope library for profiling of the human IgM repertoire": Position weighted matrices of 790 clusters of mimotopes: ODXs_790_30.core_457.txt

```
A R N D C Q E G H I L K M F P S T W Y V
1 0.88452529353416 -1.42571764933784 -2.11098941985605 -0.476878801109972 -1.55985785276129 -0.642138104919789 -1.47554501077248 3.49162330950377 -1.15053656722892 -0.671936385481964 -4.32192809488736 -0.539606487049667 -0.393581360541489 -4.32192809488736 -4.32192809488736 -1.03328459171207 -0.69389687227432 -4.32192809488736 -1.26119909532779 -1.83217833362369
2 0.184024369641943 0.987979254783793 -0.452884329924468 -0.251398902492971 -4.32192809488736 0.532414727988386 0.180900630921023 -2.1977778306613 2.70366129490932 -1.00203862137458 -1.46083341304831 -0.92010952361297 -1.57994335710192 -1.54625524927205 -1.47554501077248 -0.524925828237536 -0.326248837981828 -1.29035054529211 -0.735053863033652 -0.429496702011887
3 0.184024369641943 0.68478740744082 -1.63382695843755 -0.0564425450020202 -4.32192809488736 -1.05995944548696 -0.0309249454072915 -0.58661940076676 -0.139039474243913 0.834299432118141 0.948376014822017 0.491249610159229 0.486818718296914 -0.896121224403305 -2.0380154941656 0.180900630921023 -3.64558293449419 -4.32192809488736 -1.06372104059925 1.39802791477194
4 -2.51199278394495 -2.66738819975661 -2.42572482697867 -2.54329063796226 -4.32192809488736 -2.66738819975661 -1.47554501077248 -3.23798576430488 -4.32192809488736 -2.48705749374847 -3.62009836311057 -2.25504924255577 -4.32192809488736 -1.18487204728193 3.64069040281684 -2.48197682501606 -1.78968869771912 -4.32192809488736 -4.32192809488736 -3.37829849845504
5 -0.655636599158116 -1.65050579599579 -1.12548327702732 -0.604377887285922 -4.32192809488736 -3.26943300349551 -1.19430503613159 0.0811197235158705 -2.17380932578471 -0.403478169297362 -0.779468320590744 -1.15609947963184 -0.535093816640404 0.397317269747602 -3.49492712082438 -1.69900741185264 2.66218368954536 -4.32192809488736 -4.32192809488736 -0.0389530734485232
6 -0.477266242157289 -1.05995944548696 -1.63382695843755 -2.1057744595258 -4.32192809488736 -2.66738819975661 -0.579501328685383 -0.470144085064874 -1.84252702866462 0.726501067420909 1.97625796112307 -1.15609947963184 0.064513958171015 1.06817799248322 -1.82521960354215 -1.47554501077248 -3.18693688355444 2.96811280570125 -4.32192809488736 0.42514285237342
7 -0.655636599158116 0.236118523982502 -0.644224438202482 0.268715133142463 -4.32192809488736 0.0238975482313448 -1.19430503613159 -0.58661940076676 -2.17380932578471 -1.43080345837343 -0.109058447669421 0.222096554696817 -0.146427343553794 0.286396987115965 -3.49492712082438 1.54289051234919 0.00997456737281013 0.883040785718851 -0.350349365178104 -0.429496702011887
```
