## Supplementary material for "A rationally designed mimotope library for profiling of the human IgM repertoire": Position weighted matrices of 790 clusters of mimotopes: ODXs_790_30.core_458.txt

```
A R N D C Q E G H I L K M F P S T W Y V
1 0.775400499525938 0.162995282419997 1.0096750588501 -0.389651485355176 -4.21334174230148 1.83368026461036 0.584410727383403 0.136981870887071 1.08677317444922 -1.49985431732457 -4.21334174230148 0.937766477237173 -1.09231988239635 -4.21334174230148 -4.21334174230148 0.296770811986226 -1.74540421757889 -4.21334174230148 -1.55787726688069 -0.513362633278437
2 1.87261879917234 -0.2028107875576 -3.22607999527254 -0.686329484742189 -4.21334174230148 -1.71472013691991 0.296770811986226 1.61366278498938 0.0780060779162514 -2.29513633119691 -1.13239345275044 -0.707444157213469 -1.72276561262186 -4.21334174230148 -2.79332248350212 -0.543041179994193 0.980929739132098 -4.21334174230148 -1.2824880647413 0.693066489566252
3 -1.3393035686374 -1.71472013691991 -4.21334174230148 -4.21334174230148 -4.21334174230148 -4.21334174230148 -0.364631014346936 -4.21334174230148 -3.05067929539491 -2.29513633119691 -1.25294723804717 -1.58572878727202 -1.37337587628522 1.64414885788407 -3.33524782141439 -3.13114292163368 -4.21334174230148 -0.16544755635757 4.05545067850678 -3.21359122065226
4 1.57500311930517 0.519089550576573 -2.23249154861868 -0.861205571592416 -4.21334174230148 -1.44477307642403 -0.205875539134219 0.136981870887071 -0.93968958234866 -0.0695273379607715 -0.417533395730922 0.937766477237173 0.0705869531439242 -0.683282835951072 -1.26781581641233 0.555140250317123 -1.08075843399244 -2.3693526332877 -4.21334174230148 1.24560221930833
5 -0.179862943081061 -1.21746324499113 -0.429733815773382 -0.261440498793539 -4.21334174230148 0.64009071499662 0.067228549480003 -0.371790010323243 -0.117153701505273 1.20258230781441 1.14497958062447 -0.945300115195608 -0.177710979789896 -0.441214720217538 -1.83768307209129 -0.421684306788144 -0.479709494727509 -4.21334174230148 -1.05133512025798 1.10809982983575
6 0.0413263979693694 -0.427634974074711 -2.23249154861868 0.333306673414719 -4.21334174230148 -1.21746324499113 -0.06287075009651 1.41583598192311 -1.36664593366307 0.235985012754994 -0.160078706027016 -0.503309235213298 -1.09231988239635 -1.8290813253919 -4.21334174230148 -1.26781581641233 1.7225376604353 -4.21334174230148 -1.05133512025798 0.873636778028698
7 -0.441214720217538 -1.44477307642403 -2.23249154861868 -0.389651485355176 -4.21334174230148 -4.21334174230148 -1.62174071100593 -0.0455943031049873 -1.97574567257756 -4.21334174230148 -2.07856755023432 -0.165447556357571 -2.1847670810038 -4.21334174230148 3.41541124273271 -3.5730629958818 -2.3693526332877 -4.21334174230148 -4.21334174230148 -4.21334174230148
```
