## Supplementary material for "A rationally designed mimotope library for profiling of the human IgM repertoire": Position weighted matrices of 790 clusters of mimotopes: ODXs_790_30.core_459.txt

```
A R N D C Q E G H I L K M F P S T W Y V
1 -1.01255703679234 2.74050316390391 0.17502958710195 -0.900563035781523 -4.1311541443441 -0.861207239810905 -0.823666616726861 -1.00578259561793 -2.27061873542821 -0.152807740929327 -3.3483187327804 1.23860902021491 -2.03641130231507 -4.1311541443441 -4.1311541443441 1.19659721737137 -1.15340061857019 -0.921216938108916 -0.51526152566276 -1.47373971917701
2 -1.59425748533068 -4.1311541443441 -0.7538274444 -1.75451303561312 -4.1311541443441 -4.1311541443441 -1.10961686774137 -2.29303484014457 -4.1311541443441 -1.3435840086323 0.117739209982745 -0.784890179916951 -0.314963989271878 -1.18166583345012 -2.65602723783814 -1.76559533470938 2.66379931266449 -4.1311541443441 -0.358471078442832 0.759714331487137
3 -0.185342396898114 -2.97077717894703 -0.906501662481577 -0.367765192831059 -4.1311541443441 -0.532262071645545 1.13119258382352 -1.00578259561793 -1.20923036976224 0.800684626343871 -0.11941804804121 -1.90833547396542 0.944164623772894 0.418258407329292 -2.25532633253291 0.38954040319591 0.435419473477334 -4.1311541443441 0.139193632682781 1.31086399063728
4 0.620433982409098 -2.33608691546807 -1.49482447737683 0.498891306818 -1.1955337274756 -1.2880162428973 1.13119258382352 -0.477009257970636 -2.27061873542821 -1.3435840086323 -2.17434069578822 -0.784890179916951 -4.1311541443441 -1.18166583345012 1.56183950513648 -0.585125762519332 1.71172922280813 -4.1311541443441 -0.891597949729462 -1.47373971917701
5 -2.17434069578822 -1.2880162428973 -1.75987883501618 -0.900563035781523 -1.1955337274756 -1.8968138745063 0.232079375500318 -0.208490093314355 -1.82456055957879 -1.69060209289208 -3.3483187327804 -0.784890179916951 -0.493051266055671 -4.1311541443441 3.28667924787867 -1.10961686774137 -2.51607893619711 -4.1311541443441 -4.1311541443441 -1.73960340698199
6 -0.599153333693841 -0.532262071645545 -1.75987883501618 -0.0977051272014262 -4.1311541443441 -1.8968138745063 -0.823666616726861 0.0178072857376418 1.78070617120002 -0.152807740929327 1.13437525420998 -0.00135964365877206 0.235447912273865 1.31477398839667 -2.65602723783814 -1.46661602403358 -0.817783291775929 -2.22386571237847 0.734275664056139 0.652567934273405
7 -1.18166583345012 -1.56053749925503 -2.50495263758867 -1.75451303561312 -4.1311541443441 -1.8968138745063 -1.46661602403358 -4.1311541443441 -0.307698215314205 -0.830007233335248 -3.3483187327804 -2.62830276604137 -0.696259013825998 0.273084894393522 -4.1311541443441 -2.14317789042494 1.38310405707912 -2.22386571237847 3.44637510340528 -0.35067266806445
```
