## Supplementary material for "A rationally designed mimotope library for profiling of the human IgM repertoire": Position weighted matrices of 790 clusters of mimotopes: ODXs_790_30.core_460.txt

```
A R N D C Q E G H I L K M F P S T W Y V
1 -1.39730734142893 -2.10229385951583 -0.596394067492487 -0.321766611662987 -4.24369637836052 0.519606666769795 2.43749031500703 3.2579509182134 -1.69627184456256 -1.55733915057711 -4.24369637836052 0.564665487074375 -4.24369637836052 -4.24369637836052 -4.24369637836052 -1.97332940916474 -1.24984494509372 -4.24369637836052 -4.24369637836052 -0.813837988530447
2 -0.408931687282456 -1.50244246851764 -1.96770660079412 -1.62356357822744 -4.24369637836052 3.84205749623378 -1.04280478150938 -3.11560208787065 -4.24369637836052 -4.24369637836052 -1.08001775153087 0.276938589563582 -2.23926162576853 -4.24369637836052 -2.84367574418266 -2.57221967739688 -3.53593245729055 -4.24369637836052 -0.91142226319865 -0.951042759061056
3 -1.22995744580335 -2.10229385951583 0.909690765180766 -1.96242841323496 -4.24369637836052 -1.27582414933223 -0.123465912193412 -2.05558194044684 -0.530578664345483 1.54729991925405 2.23585298734793 -0.384743150344106 -0.916448213876884 -1.03331164130774 -2.84367574418266 -1.67879130179845 -2.18491113307919 -1.13948581672689 -1.95445577385316 0.678997774568941
4 0.287012069998015 -0.162848189105128 -1.12490543086573 -0.321766611662987 -4.24369637836052 -3.14790528328357 -0.42480200861953 0.948929810139146 -0.670410401921796 -0.130114067071615 -1.7469821978788 1.34978324870865 -0.23815506437451 -1.39730734142893 -2.84367574418266 1.71494525991866 -1.24984494509372 -1.13948581672689 0.360845000894147 -0.813837988530447
5 0.341192986455641 -1.08001775153087 1.45462487253458 -1.11902085653904 -4.24369637836052 -2.10229385951583 -0.266280701575859 -2.05558194044684 -2.46845668642226 0.884777629353747 1.54814291032906 0.0473133321144766 -1.77942752296119 0.754494642257829 -1.89386860769599 0.579928648064312 -1.80197524742295 -4.24369637836052 -2.39891236737047 -0.466555078979784
6 -1.39730734142893 -0.37110105929634 0.700485511460261 -0.449783169826517 -4.24369637836052 -1.08001775153087 0.338061582147571 0.852209189017052 -1.69627184456256 -1.89953671477171 -1.58664830857722 0.804440185581068 -2.23926162576853 -0.742898543848781 -2.84367574418266 2.09200255616127 -0.851508056234849 -4.24369637836052 -4.24369637836052 -0.951042759061056
7 -0.322155556663131 0.578792079642427 -0.836582277093526 -0.590275169057619 -4.24369637836052 -1.7714140044749 0.523156190962068 -0.106211171642326 -2.46845668642226 -0.517635053935958 0.095395876208265 0.276938589563582 0.716219644196523 -0.742898543848781 -2.45351640491672 1.55422756781224 -1.24984494509372 -4.24369637836052 -1.61515993814367 0.812170630011024
```
