## Supplementary material for "A rationally designed mimotope library for profiling of the human IgM repertoire": Position weighted matrices of 790 clusters of mimotopes: ODXs_790_30.core_461.txt

```
A R N D C Q E G H I L K M F P S T W Y V
1 0.228729324859243 -1.9372788366779 -0.659182866632589 -0.27032035486364 -4.1532261661221 -0.191282365013485 -0.866755194841436 3.71793072271828 -1.02109712654567 -4.1532261661221 -3.38014277786693 -0.828041839011475 -1.61014901827699 -4.1532261661221 -3.24577972044849 -0.95576797078764 -2.26306014366275 -4.1532261661221 -2.89931943054812 -2.52587928032503
2 -2.21374642613617 -4.1532261661221 -0.949449679566055 -2.90513545807968 -4.1532261661221 -2.3747749706138 -1.98237486684744 -1.88988867107556 -2.95501719852603 -1.73173255717714 -1.4152482909227 -1.94876038210876 -0.975757960396972 0.626363535307271 -4.1532261661221 -2.69303662320936 -3.40760614739596 4.95838651512404 0.543187493709255 -1.29160227623498
3 0.292694861566577 -1.9372788366779 0.275330580776378 -0.141734519420391 2.57062960034676 0.11201016670209 -0.424204707224799 1.73629922729184 -2.30960695716567 -0.0677507945775615 -0.527640974461862 -1.47210132812525 -0.975757960396972 -0.857195560109912 -1.50836960037481 -0.95576797078764 0.852531132060859 -4.1532261661221 0.463994763512663 0.154565865155309
4 -0.14212511831626 2.41019450686212 -1.31321516215446 -1.79544728621539 -4.1532261661221 0.761669454730987 -0.0860171981590508 0.633739165515841 -1.5260429741902 -1.38564095090753 -0.800476493486032 0.228729324859242 -0.536627067508697 -0.564947201837783 -0.424204707224799 -0.302452164308944 -0.163425619060994 -1.47210132812525 -2.89931943054812 0.299266002952057
5 -0.90423311336638 -1.9372788366779 -1.80079621432599 -0.943521400283186 -4.1532261661221 -1.9372788366779 -0.0860171981590508 -2.33192180855661 -4.1532261661221 0.684512252833085 -0.612978909519944 -2.66547270908804 -2.76948812662434 -2.47266619887244 -2.69303662320936 -0.782916711430889 2.77902817071531 -4.1532261661221 -1.44405592073464 -0.927060916614511
6 -0.90423311336638 -2.3747749706138 -0.659182866632589 0.874953061558834 -4.1532261661221 0.437165086409264 -0.0860171981590508 1.17866131018468 -1.25159040392839 0.0506808654487178 -0.703683864315575 0.561748413785138 0.588293490522025 1.0282093971383 0.124027645382689 -1.26142489679316 0.259612316626818 -1.47210132812525 -2.89931943054812 1.15619382085529
7 0.161795603421561 -1.33020196562859 0.342526110615318 0.533545285667672 -4.1532261661221 1.95647188420318 -0.628576877650683 0.494839658011978 -2.30960695716567 0.261846302438354 -1.26955368454126 0.912059434785574 1.60463421053984 -1.22408464477785 -1.98237486684744 -0.424204707224798 -2.02115164325979 -0.589199852337779 -0.132324054638424 -0.28717067745673
```
