## Supplementary material for "A rationally designed mimotope library for profiling of the human IgM repertoire": Position weighted matrices of 790 clusters of mimotopes: ODXs_790_30.core_462.txt

```
A R N D C Q E G H I L K M F P S T W Y V
1 0.444325884429325 -2.93457375501535 0.142542673742046 2.14587383378058 -4.10836360272568 1.38224653430368 0.397656085593199 -0.762628363517078 -2.23026530672186 0.140580191313857 -2.80655655872423 -0.295335822309186 -0.26969534019961 -4.10836360272568 -4.10836360272568 0.881360029407193 -1.24156415349326 -4.10836360272568 -1.7040355973761 0.521255200244073
2 0.0297613031833349 -1.517607708268 -0.121418504910576 0.0660873713076118 -4.10836360272568 2.42598753748352 2.49064104045176 -0.961561173349412 -2.23026530672186 -1.30008915786238 -1.32983969303022 0.438856149739622 -2.69509528625183 -1.63355272543022 -2.21490295905848 -0.963653876216178 0.205125609286084 -4.10836360272568 -1.7040355973761 -0.547954433128578
3 -2.54577524667752 -2.29604149161951 -3.06492562115053 -4.10836360272568 -4.10836360272568 -1.517607708268 -0.779118721080993 -2.25278529428557 3.90222934183114 -0.785470024273117 -1.32983969303022 -1.38697611784782 -0.448006564612952 -0.232894879809312 -4.10836360272568 -1.72328392688284 -2.47695641441786 -4.10836360272568 0.286572317313394 -2.44866740918035
4 -0.96834857339625 -2.29604149161951 -0.570901600547382 1.025574491909 -4.10836360272568 -0.101847667816137 1.89963723409876 0.72448403498385 -2.88311891614255 -0.249383843017621 0.107664266375496 -0.740277943548327 -0.11101819118239 -0.0246137379761086 -2.61770671552606 -0.615533107317348 -0.202659445029577 -4.10836360272568 -1.7040355973761 1.80778447225431
5 -0.816723306582037 3.39839326830513 -0.709164901548813 -0.65554961598972 -4.10836360272568 -2.93457375501535 -0.335297430745146 -1.19238009401434 -1.78244391355382 -2.10755898822503 -1.05058852884189 0.92309264741432 -0.11101819118239 -0.232894879809312 -2.61770671552606 -0.779118721080993 -2.47695641441786 -0.202659445029577 -1.35878951358756 -1.20561476371728
6 -0.96834857339625 -1.0147673032858 -1.22732528077599 -4.10836360272568 0.303727309598523 -2.29604149161951 -4.10836360272568 -2.25278529428557 2.45626712547739 -0.249383843017621 0.545767471681607 -1.38697611784782 -0.651506058664401 -0.232894879809312 -0.15590405022545 -2.33708706440855 -0.585962282074968 -4.10836360272568 2.15577324619314 0.521255200244073
7 2.19821449469918 -1.0147673032858 -1.71754896681961 -1.36732399481932 -4.10836360272568 -0.219241349105039 -0.335297430745146 0.259165367796009 -4.10836360272568 -1.64805424506196 -0.615533107317348 0.318923995365773 -1.17222621012775 0.318923995365774 -4.10836360272568 1.34583420642741 -1.54870432906695 -4.10836360272568 -0.313254612746701 -0.686433534149641
```
