## Supplementary material for "A rationally designed mimotope library for profiling of the human IgM repertoire": Position weighted matrices of 790 clusters of mimotopes: ODXs_790_30.core_463.txt

```
A R N D C Q E G H I L K M F P S T W Y V
1 -0.853516456346931 -1.13103481850803 2.09685423083538 2.03403315387075 -4.04931267643412 -1.40602313018957 1.22916268426821 -0.471377437445656 -2.12525519289361 -0.90537707558314 -3.22942620132492 2.21691447813544 -1.05845719393584 -4.04931267643412 -4.04931267643412 -0.578968553006292 -2.37510215170278 -4.04931267643412 0.193997215978743 -0.896426081634185
2 -1.70407970716813 -2.84024215366859 -2.97322029998668 -1.25472397864527 -4.04931267643412 -2.84024215366859 -1.31119781429425 -2.80581944950662 -4.04931267643412 -2.68874373442393 -1.77838450033808 -2.48959936584985 -4.04931267643412 -2.29193481251053 3.56346711027703 -2.23337670480267 -1.83133410589024 -4.04931267643412 -1.59386813227188 -2.95997588089792
3 0.43788282901366 -1.40602313018957 -0.918674184226783 -1.25472397864527 -4.04931267643412 2.38151814455691 -0.0380604823339636 0.283249137264424 -1.67292985054419 1.22229012218682 0.43788282901366 -0.383952267297796 -0.331056090958961 -1.52282769070588 -4.04931267643412 -2.87270911936243 -1.43734349621812 -4.04931267643412 -0.731770970173704 1.24875569926142
4 1.18843533631144 -0.70119289061813 -4.04931267643412 -1.60206454183725 -4.04931267643412 -2.19182015387536 0.121889232928101 -0.173816290427081 -1.32908304771952 -0.669804611758664 -0.0220399168136259 -1.75773707368887 -2.59652586211663 1.92571221900122 -1.53162134360277 -0.499182913667269 -2.37510215170278 -2.07774931421979 2.58971775145417 0.761453700643433
5 1.47097342575929 -0.229760545157594 0.261129480736026 -0.740792092051465 -4.04931267643412 1.46178016561818 -0.663426231769357 0.844143650492769 -2.78781542020577 0.566454593368325 -0.70119289061813 1.52814218230022 -0.152178298660808 -0.653794148831618 -2.10971380573322 -2.87270911936243 -1.1281925110624 -4.04931267643412 0.193997215978743 0.11389862915753
6 -1.70407970716813 1.23774237596327 0.339546456109367 -1.25472397864527 -4.04931267643412 0.912930363418492 0.265862137697935 -2.14804114920177 3.30033152718773 -2.00117119004972 -2.32868343699201 0.306797718425942 -2.59652586211663 -1.02384214827792 -3.08929782427479 -2.23337670480267 -3.25813856465349 -4.04931267643412 -0.19586956283906 -2.34642289205242
7 1.88617088580033 0.409475011854098 -1.9366280493036 -0.740792092051465 -4.04931267643412 -0.526366647777267 -0.423579399775602 0.18183152388236 -4.04931267643412 -0.467352923641868 0.967537955566632 -1.75773707368887 1.77330580258316 0.0935758405887059 -4.04931267643412 -1.45434390029628 -0.657508015985196 -2.07774931421979 -1.59386813227188 0.284966272887637
```
