## Supplementary material for "A rationally designed mimotope library for profiling of the human IgM repertoire": Position weighted matrices of 790 clusters of mimotopes: ODXs_790_30.core_464.txt

```
A R N D C Q E G H I L K M F P S T W Y V
1 -1.8435197427118 -4.2646015203196 -3.30390920987474 -1.38932699896211 -1.45087094950208 -4.2646015203196 -2.8782428764162 -1.26347857392952 -2.50494304069017 -0.171796824091835 -2.17144924640601 -0.807983394889406 4.28534407485195 -4.2646015203196 -4.2646015203196 -2.8782428764162 -1.68221784536038 -1.68221784536038 -1.15057244757976 -0.146212342700298
2 -1.8435197427118 -2.56856899605106 -2.00609028927782 -0.491147698671846 -4.2646015203196 -1.81037985200718 -0.165154568297261 -2.52673749912705 -4.2646015203196 -0.715091499378009 -1.96589859259642 -1.04497230309569 -0.421652116186566 -4.2646015203196 3.41624186006943 -4.2646015203196 -2.45945673799907 -4.2646015203196 -4.2646015203196 -0.854743042261719
3 -1.62609447075487 -1.54208798684413 -0.0182976642264349 1.19792572174637 -4.2646015203196 -0.412550568149806 0.481006104610715 -0.147915012211058 -1.46438518501741 -0.0628382164806487 0.565302063355352 -0.60448705704832 1.61433789534116 -0.542569584174981 -0.96038377597935 0.815274299898334 -0.981976689496001 0.287024030459495 -0.481848464455232 -0.991742307312288
4 -1.1205054920068 3.48311014468077 -2.32397210573367 -1.66291861688402 -4.2646015203196 -0.794664604848287 -1.71800559633413 -2.09367830115335 -4.2646015203196 -1.08963091528983 -0.149071540591821 0.606878078752586 -0.279738046877083 -2.6640122960083 -1.36606012350762 -3.21071155007239 -0.0101468199095749 -0.512579664868477 -2.43570302856676 -1.72501537999538
5 -0.542569584174981 -0.304778970947791 0.182803091183587 0.14680919321882 -4.2646015203196 0.593433536655699 0.193803046872188 1.31156370113833 -0.327532378642568 0.0384660688413259 0.692128902909312 -0.807983394889406 0.363752907629693 -0.335880599244152 -1.08335558682854 -0.776196817765657 -0.72827134356468 -0.267503023660482 -1.38065954999374 0.682511760596616
6 -1.4371860101528 -4.2646015203196 -3.30390920987474 1.02170932632565 -1.45087094950208 -1.81037985200718 -0.165154568297261 -1.49091644857216 -1.2362907512478 -0.715091499378009 -0.590993491794495 -0.807983394889406 -0.755779200809189 -0.783902439018951 2.83761813937716 -2.60822396044393 -1.53930859294353 -4.2646015203196 0.883554600923971 -0.315751606289528
7 0.967602054680714 0.477458590778009 -1.33410916007863 -0.631475955302995 -4.2646015203196 -0.529027554005016 -0.847075477680469 0.594618538194455 -0.444525965057514 -0.171796824091835 0.992463626263246 -0.807983394889406 0.929139455350336 -0.335880599244152 -1.71800559633413 0.360355862745647 -0.72827134356468 -4.2646015203196 -1.99288129509602 0.26805337132665
```
