## Supplementary material for "A rationally designed mimotope library for profiling of the human IgM repertoire": Position weighted matrices of 790 clusters of mimotopes: ODXs_790_30.core_465.txt

```
A R N D C Q E G H I L K M F P S T W Y V
1 0.113993965054286 -2.48436954475733 -2.62701921382989 -0.106026266877971 -3.83073768578539 2.64393508280286 1.81060745739094 -0.417934925529853 1.02408106675357 -0.764662871270232 -3.83073768578539 -1.35011386032558 1.05691999861155 -3.83073768578539 -3.83073768578539 -1.03812082904803 -1.20919894286381 -3.83073768578539 -1.18136989050277 0.554200887317273
2 -0.270146839829159 -1.33808039145572 -0.689966453851644 1.1882657483664 -3.83073768578539 -0.0928674003817029 2.29695611722421 0.263801976589314 0.42299158099907 -2.32295363005801 0.113993965054286 0.441699897968829 -3.83073768578539 -0.59819810338262 -0.696250331612811 0.880626796105822 -1.681465095516 -3.83073768578539 -1.65570862459788 -1.17429519512863
3 -3.83073768578539 -3.83073768578539 -1.53502132909995 0.0729132775830284 -3.83073768578539 -2.48436954475733 -1.3853709440191 -2.4475949838288 -1.26271254219824 -1.60193183779142 -2.34539802895846 -3.83073768578539 -1.48417717416529 0.0760263496710609 -1.11741555235064 -2.51911040644147 -3.83073768578539 4.91914877558394 0.515348164264507 -1.5150052855515
4 -0.270146839829159 3.54491170640132 -0.491132729186577 -1.66351187243477 -3.83073768578539 -1.33808039145572 -0.231824409618016 0.121151739557304 -0.626500075866085 -2.32295363005801 -1.94331136556722 -0.853992560371316 -3.83073768578539 -3.83073768578539 -0.231824409618016 -1.20132331971266 -2.38818143771391 -3.83073768578539 -1.65570862459788 -3.83073768578539
5 -0.13042313696513 -3.83073768578539 -1.53502132909995 -0.310344857771065 -3.83073768578539 -3.83073768578539 0.400891592535185 -0.417934925529853 -1.26271254219824 -0.0330913112100521 -0.16410601681445 -2.1123459068681 -2.22521907548369 1.59539462197572 -1.71471213399465 -1.3853709440191 -0.225820431910358 3.95655504273711 -0.539447767483184 0.131635729181905
6 -0.13042313696513 0.0649923688042006 -0.920651917378537 0.232087668704408 -3.83073768578539 1.09105711095785 1.67599145859881 -1.75461682906088 0.42299158099907 -0.477605587936735 -0.508931630853481 1.31332527461476 0.285661145161017 -1.90483818221603 0.483830053687151 -1.3853709440191 -1.02069131869882 1.44711495594712 -1.18136989050277 -0.468500956858166
7 -0.13042313696513 0.565370945713196 0.225837972585935 0.0729132775830284 -3.83073768578539 -0.270146839829159 0.219175582602948 -0.936708098788282 -0.626500075866085 -0.477605587936735 0.195935092391991 0.603306272654063 -1.48417717416529 1.16008583838735 -3.83073768578539 -2.51911040644147 -3.83073768578539 0.353558743127809 2.42840097098919 0.554200887317273
```
