## Supplementary material for "A rationally designed mimotope library for profiling of the human IgM repertoire": Position weighted matrices of 790 clusters of mimotopes: ODXs_790_30.core_466.txt

```
A R N D C Q E G H I L K M F P S T W Y V
1 -0.995073682238578 -2.4563115393129 -1.624449889839 -1.03421649622292 -4.19991942275143 3.30669446810533 2.50384394854258 -2.41388309777845 -1.95112984270807 -2.27126422868189 -3.44713481268261 0.653072931149753 1.00054980658574 -4.19991942275143 -4.19991942275143 -2.49654883359952 -2.99339647906427 -2.34567829042098 -2.97450768679504 -0.728035265868599
2 0.0681996647437548 -1.68960779224246 -2.62254629258393 -0.834975887336243 -4.19991942275143 1.1551027029621 -0.0360529181933521 0.16390261932064 2.44140643562007 -0.964038462026809 -0.704783153136083 1.09882524092369 -4.19991942275143 -1.80417548569565 -3.31533835103885 -1.89276312841095 -1.56040237452179 2.06410724531769 1.25370004673483 -1.01781744161935
3 -0.858802648965227 -4.19991942275143 -1.402329616124 -1.03421649622292 -4.19991942275143 -4.19991942275143 -0.516537574477423 -0.227965207023514 -4.19991942275143 -2.93478212495216 -2.29681624265217 -0.919153516101897 -4.19991942275143 -1.31361784737106 3.39323902256124 -1.89276312841095 -2.63348836730896 -4.19991942275143 -1.02530043605652 -1.6035379998671
4 -3.26378889297375 -2.02261598411696 -2.20846027796448 -2.98023977361954 -4.19991942275143 -1.41923365038353 -0.957730902846015 -4.19991942275143 -0.913537287868133 0.168081393457153 0.911406633633793 -2.03401169702541 1.17289329725026 1.91277536703984 -2.77099618516562 -1.46840532959763 -2.34567829042098 1.90873036426917 2.7556304988842 0.205440843720404
5 -0.619692747030691 -1.1916213285693 -0.750846874429258 -0.363035920296098 -4.19991942275143 -0.0755077687870965 -0.337998290426047 -0.227965207023514 -1.61404697794206 -1.19676623313887 -1.66503745097201 -1.20443964538662 -2.16061911749607 -2.55318441438858 -2.37670595071328 2.200866776363 0.956189994251449 -4.19991942275143 -4.19991942275143 -2.18963833424779
6 -0.414635470143417 1.1551027029621 -0.0407578508022224 -1.03421649622292 -4.19991942275143 0.106760259495954 -0.720334278907048 -0.767675656793144 -0.739495166288082 0.794525353284281 0.48161498889311 0.254580340771361 1.11770179442198 0.135019055305505 -2.06737095691411 -1.14091382064333 -1.416434661772 0.695953516717105 0.790086914842252 0.720208764355118
7 -0.619692747030691 -0.82212063148214 1.46133121835634 -0.234740071631679 -4.19991942275143 -0.667699666255225 -0.516537574477423 -0.767675656793144 -0.4440209070194 -0.28966566972514 0.183177945597053 1.09882524092369 -2.16061911749607 0.532073146591974 -1.092891806188 0.0941149861482028 -0.319040018531121 0.254580340771361 0.728018630619585 0.135019055305505
```
