## Supplementary material for "A rationally designed mimotope library for profiling of the human IgM repertoire": Position weighted matrices of 790 clusters of mimotopes: ODXs_790_30.core_467.txt

```
A R N D C Q E G H I L K M F P S T W Y V
1 -1.31502939573083 -2.9222133040156 -3.05291064435233 -4.10059879985773 -4.10059879985773 -2.28237518441802 -2.6046261082569 -1.17746082811224 3.4849482627423 -0.770282899186518 -3.30409551543796 -0.725065469665793 2.6991807239022 -2.38140000610515 -4.10059879985773 -2.32348841804985 -2.46360336707599 -4.10059879985773 -1.68958040724451 -0.0823984338673633
2 -0.0370751259521805 0.389648554470577 -2.02964495223376 -1.07421894181089 -4.10059879985773 1.51419573490619 0.162843208284842 0.0789796687390529 -2.21649451341475 -2.77307341944567 -0.913821125483062 1.16672011820641 -1.98095645333211 -4.10059879985773 1.43898076010352 0.659326281084825 -0.570669001119363 -4.10059879985773 -0.832015821531438 -0.67119187737159
3 -0.124443677759691 -4.10059879985773 -4.10059879985773 -2.15235282936346 -4.10059879985773 -0.331637912711847 0.162843208284842 -1.45260447112348 0.55596227123281 0.552202652632102 1.32575039930654 -0.100086383094831 0.177552570602654 0.84439807760264 -2.6046261082569 -1.27919978672306 -0.570669001119363 2.53566039628144 0.397172016154011 0.405212944769955
4 -1.53681220044209 -2.9222133040156 -2.02964495223376 -1.69771950128271 -1.13674980154443 -1.84066326873101 -1.88613666024087 -1.45260447112348 -0.24698393814489 -2.09360557951114 -2.41772944880021 -0.27991195454317 -4.10059879985773 -1.12284169936422 3.12218853374094 -2.6046261082569 0.578526571906651 -4.10059879985773 -1.68958040724451 -0.532642541774566
5 -1.12284169936422 -0.801554182389131 -4.10059879985773 -1.69771950128271 -4.10059879985773 -1.84066326873101 -1.05058996235376 -1.45260447112348 3.6741235649431 0.0374702283719132 -1.87272488359766 -1.3722142619614 -4.10059879985773 -0.217446228231789 -4.10059879985773 -1.55098381854834 -2.46360336707599 -0.861705394166668 1.16344841996152 -1.19070554314201
6 0.398630366365449 -0.801554182389131 -1.21243273987261 1.1536799646577 -4.10059879985773 0.389648554470577 -0.319889996889669 0.0789796687390529 -0.719408368137503 -4.10059879985773 -1.66195527875086 0.334550728776507 -0.432648012051321 -0.754331143546939 -1.62775850075021 1.599152446233 0.410687968095847 -4.10059879985773 -4.10059879985773 -0.824474215686999
7 0.518835364053337 1.55091534460986 -0.846954869374949 0.190992166274726 -4.10059879985773 -0.801554182389131 -1.05058996235376 -0.572539426986356 -0.719408368137503 -0.568527833402777 0.28455120129996 -0.725065469665793 -0.873372973826885 -0.4610569192806 1.64882105067362 -1.40870119449981 -0.485386994645541 -0.861705394166668 -0.631169764266764 -0.67119187737159
```
