## Supplementary material for "A rationally designed mimotope library for profiling of the human IgM repertoire": Position weighted matrices of 790 clusters of mimotopes: ODXs_790_30.core_468.txt

```
A R N D C Q E G H I L K M F P S T W Y V
1 -3.17854893385123 -1.91946160929212 -1.29462081113135 -1.7774228075628 -4.14350215557332 -0.289107155597798 -0.609440236879761 -4.14350215557332 3.5500166605116 -0.854113591057371 -4.14350215557332 -1.09564624026826 -2.75339946457234 -4.14350215557332 -4.14350215557332 -2.16530626759358 -1.7960423719639 2.70824268685999 0.904393623408034 -2.08808701165267
2 -0.623456815552798 -2.35774213538459 -0.778002365308401 0.390188117437743 -0.317559689406737 -1.58376534369584 -1.96462792769652 -0.831331049113505 -0.0864057295421927 -1.71362141375961 -1.55902034492376 -1.45367411620414 -0.720483400032206 -4.14350215557332 -2.67674431892939 -0.283134903113913 2.54624208476126 -4.14350215557332 -2.88360238260429 0.17407644580485
3 1.48736956660814 -1.31162461684429 -1.51815074937755 -0.122342194276664 -4.14350215557332 0.456767929819366 0.437367239110026 -0.501404965860919 1.90506798068128 0.281394051873035 -1.74187140834396 -0.570039173549626 -0.517435301696716 -1.20540429351096 -2.67674431892939 0.24826589404741 -0.570039173549626 0.81013591908361 -1.76933260906562 -0.267845913667884
4 -1.03648359971242 2.88709911868261 -0.291213631886812 -0.392237029869743 0.233087769594922 -0.556617025374371 -2.67674431892939 -0.115549732542334 -1.84734456642761 -0.319195939577445 -1.11847305745236 1.39368127930492 -0.339470607455775 -1.69918819136945 -3.23123536528139 -1.24277992820634 -0.0838397827734476 -4.14350215557332 -2.88360238260429 0.570911457362531
5 -0.401926987878737 -1.31162461684429 -0.398390641024575 0.62824715836544 -0.317559689406737 -1.08276269304652 -1.96462792769652 -2.31480119251345 -1.00223967308218 0.0701527203846206 -0.278968988035191 -1.93096084199021 -2.75339946457234 1.61969726953376 -4.14350215557332 -0.469945412556709 -0.2068681756113 0.184420655184626 2.88678498607812 -0.375155903814249
6 -0.508444007555303 -1.08276269304652 -1.10112318370695 0.104930637147207 -4.14350215557332 0.382065964453305 -0.225879130598411 2.39376517078971 0.981631744188858 -1.08793370926775 -0.351479446873112 0.677280555506433 -0.339470607455775 -0.838212229999824 -4.14350215557332 -1.63152788832323 0.642062995916852 -0.570039173549626 -0.382949130304327 -1.27298658035933
7 -1.39675914521351 -1.31162461684429 -1.29462081113135 -1.4340991500825 -4.14350215557332 -4.14350215557332 -1.13343816904259 -2.95694745822438 -1.84734456642761 -0.652956754602033 -1.95130771988038 -0.365063852414453 -4.14350215557332 -1.20540429351096 3.36278593196449 -3.02182341190888 -2.5372319930776 0.677280555506434 -2.22146340651075 -1.4970966358716
```
