## Supplementary material for "A rationally designed mimotope library for profiling of the human IgM repertoire": Position weighted matrices of 790 clusters of mimotopes: ODXs_790_30.core_469.txt

```
A R N D C Q E G H I L K M F P S T W Y V
1 0.090206368790105 -3.89650862799638 -0.291304147916369 -0.236955721184154 -3.89650862799638 1.09667870623813 1.7986646300141 2.35226566636168 1.68678495646707 -3.89650862799638 -3.89650862799638 -0.0801588698546222 -3.89650862799638 -3.89650862799638 -3.89650862799638 -0.120127616887639 -0.574912840729058 -3.89650862799638 -1.30627302225111 -2.07861146824631
2 -0.400419316413113 -3.89650862799638 -3.89650862799638 -1.78388052568044 -3.89650862799638 0.322903161435876 -0.653384834493406 -3.89650862799638 -1.85049480862926 -2.43411692431824 -0.922826073096804 -3.89650862799638 -1.60640985520903 -0.0555498457526517 1.04081090709765 -3.12614324972592 -2.49818842098356 4.47618611610989 0.501833629646645 -1.2992543152808
3 -3.89650862799638 2.93782214272354 -2.09654134802541 -0.058652528274905 -3.89650862799638 -0.601657005013947 0.429305634232127 -3.89650862799638 -1.38695198349871 -3.89650862799638 -1.74995309108213 1.26940964480102 -1.12328364959036 1.71783951706587 -0.362257018524254 -1.01850619843014 -2.49818842098356 -3.89650862799638 1.13937090827106 -0.597873396755567
4 1.2441449115792 -0.835586433573573 -0.151204983744298 -0.440444750444099 -0.741072963830731 -0.223846376505698 -0.653384834493406 1.01513188850491 -2.53765281963729 0.876154201037657 0.0639752545144822 -2.22691040950387 -0.232857983644101 -2.0223080355547 -2.85487833299762 0.90136894093314 0.151507477260266 -3.89650862799638 -0.0493213662109709 -1.63693363574108
5 0.372601959445727 -0.0665469008425859 -0.4464860458373 -0.677423740521405 -0.741072963830731 -2.59257493378025 1.04081090709765 1.34214637234696 -0.755062062980935 -0.892440074998879 -3.89650862799638 0.127528988386172 -3.89650862799638 -1.23385454407672 -2.85487833299762 2.08309950678765 -1.33387917638296 -1.80163420510048 -3.89650862799638 -2.71837745996733
6 -0.726911831144208 -3.89650862799638 -1.32016872935447 -1.78388052568044 -3.89650862799638 -1.9190369176007 -3.89650862799638 -1.06339762086621 -2.53765281963729 -3.89650862799638 -1.08947018765064 -2.22691040950387 -3.89650862799638 -0.726911831144208 3.43298670837556 -2.25630180580225 -2.49818842098356 -3.89650862799638 -2.47751449416929 -1.02581382752672
7 -0.554449258272558 1.28365044127542 -0.151204983744298 -0.440444750444099 -3.89650862799638 -3.89650862799638 -2.25630180580225 -0.345526707250447 -1.38695198349871 1.20603677386857 -0.400419316413113 0.47025689988685 -1.60640985520903 1.46068314807368 -2.25630180580225 -1.01850619843014 -1.54888202414685 1.31258548279644 1.82851519169203 0.746993097595198
```
