## Supplementary material for "A rationally designed mimotope library for profiling of the human IgM repertoire": Position weighted matrices of 790 clusters of mimotopes: ODXs_790_30.core_470.txt

```
A R N D C Q E G H I L K M F P S T W Y V
1 -0.469730470809042 -1.6433197703908 -1.43650430933184 -0.352180706956079 -4.31812123778648 -1.90984234677982 -0.951622564156904 -2.61951532957289 -1.33917799331695 -0.169635958781553 -3.14395863122833 -0.231224748853674 -0.138834479077978 -4.31812123778648 -4.31812123778648 -1.27477031703908 2.78771345109893 -1.78256632519947 -1.75506571940242 -0.334911266301128
2 -1.72680698791355 -2.66084557745088 -4.31812123778648 -1.06530638924781 -4.31812123778648 -2.66084557745088 -0.749352768772168 -1.59245011922651 -2.59797638966418 -4.31812123778648 -2.78958597072349 -1.78256632519947 -4.31812123778648 -4.31812123778648 3.58441705977518 -1.57573917903069 -4.31812123778648 -4.31812123778648 -2.52952328895437 -2.80621858498341
3 -1.0889244392207 -0.310977482666433 1.79556654726809 0.039589553448214 -4.31812123778648 0.243762980140453 -0.951622564156904 -0.254523311838524 -1.83543047601612 -0.994625082883661 -0.936195644104027 0.498921606188253 0.0721369530755822 -0.44202865456953 -1.81811448906948 1.23804376944504 -0.265575400537026 -4.31812123778648 -1.25386444318691 -0.71985680805237
4 0.243762980140453 -0.217435780743841 -0.125190228730011 -0.736767673147715 -0.662820207707255 -1.90984234677982 -0.41405703877987 -0.1607511292555 -2.1668981179227 -0.820107513709882 1.8005232518568 -0.532083018620662 0.761168729349174 0.0427627450272891 -2.03102313259257 -1.02587983003169 0.0598175651024967 -4.31812123778648 -0.460006518161853 0.618740163477592
5 -0.648137494615666 -0.129591608039036 0.305926716624326 -0.243822755890195 -4.31812123778648 0.0315150788600355 0.188538457950801 -1.36623235722816 1.04495028287828 0.0259273103921034 0.0378526775341182 0.578537628316886 -1.57272733309496 -0.44202865456953 -1.06449274520474 -2.10959825616712 0.140735982154351 -0.164883845215454 -1.25386444318691 1.8391376043333
6 -0.310977482666433 -0.634636064205319 -1.11810554985755 -3.16828242246968 -0.662820207707255 -0.518493029330193 -0.749352768772168 1.99667504439392 -0.131445478361276 -4.31812123778648 -1.12151090003324 0.127560844395262 0.167078794369933 -1.17751267187951 2.28538941059588 -1.36828650333692 -0.757957033965029 -4.31812123778648 -0.88260473967229 -1.60539847293797
7 -1.22393388453179 -0.760954217832636 -0.857428840102965 -0.596867777480518 -4.31812123778648 3.38841360114238 -0.41405703877987 0.36583269141587 0.457402959903894 -1.4235286601839 -2.78958597072349 0.498921606188253 -1.29448269974924 -1.53902541284209 -4.31812123778648 -1.18694864580187 -1.78256632519947 -1.28302568637072 -1.48280860357828 -1.24645534871556
```
