## Supplementary material for "A rationally designed mimotope library for profiling of the human IgM repertoire": Position weighted matrices of 790 clusters of mimotopes: ODXs_790_30.core_471.txt

```
A R N D C Q E G H I L K M F P S T W Y V
1 -0.296630308705605 -1.05510882095426 1.6084668201206 0.214537564551869 -4.23084771851136 -1.74743291750403 3.0440877500701 1.93138688050515 -2.00780677810709 -0.492239209227185 -4.23084771851136 0.302766851380225 -1.75546001402228 -4.23084771851136 -4.23084771851136 -1.30140434935209 -1.95717460749519 -4.23084771851136 0.0408307681598542 -2.24507129570896
2 3.68855353464462 -0.882559906177081 -3.25272286107936 -4.23084771851136 -4.23084771851136 -1.74743291750403 -1.65465863795618 -1.00151911108093 -4.23084771851136 -2.98470817949823 -1.72296017710603 -4.23084771851136 -2.21621458686389 -4.23084771851136 -4.23084771851136 -2.82238527739401 -1.95717460749519 -4.23084771851136 -4.23084771851136 -1.92409644391039
3 -1.37276955100115 -0.589245186713238 -0.0246530208386533 0.125835995405298 -4.23084771851136 3.09628985570648 0.151438571593713 -1.42668878895692 -1.67216704641234 -4.23084771851136 -3.00471510397109 0.75484467035456 -1.40678128109474 -1.86152300545148 -1.87010348109484 -1.65465863795618 0.783662458076457 -4.23084771851136 -2.37626015282824 -0.248649209580255
4 -0.680547538634667 -3.12782089652817 -2.26378608520973 -4.23084771851136 -0.490610561017476 -1.47804681591338 -1.65465863795618 -0.673545690486309 -4.23084771851136 1.70862736633527 0.698308310196403 2.11113617866305 0.595294112750352 -1.00835465447109 -2.43100959960552 -2.12346714532188 -1.34477661929619 -4.23084771851136 -0.886346958276496 2.37970593369585
5 0.780488761226851 -1.25113452928069 0.584589077925706 -0.296241123324902 -0.490610561017476 -2.07894129899385 -2.82238527739402 -1.19849784083711 -0.260448697234254 -0.351084700557849 0.565532367188731 -0.0571776668314124 -0.689491060432946 0.580903267711421 -3.36115748721863 -0.0098648549289428 1.54255202931193 -4.23084771851136 -1.08525984823615 -0.926004821702426
6 -0.475855846271344 -1.74743291750403 1.15237068370116 -0.895386757942938 -4.23084771851136 -1.74743291750403 -1.65465863795618 0.101891170535495 -2.00780677810709 1.16701521088959 0.599889421444557 0.0730400419247162 -0.689491060432946 0.46970038378921 -1.15267604626676 -1.10632247107193 -0.0916552044306625 -4.23084771851136 1.19083797195964 1.14292880780769
7 -0.680547538634667 -2.07894129899385 -0.102524852707798 -1.32474821104368 -4.23084771851136 -0.462288853767177 -0.240721577146489 1.0210214175616 -2.44599063766949 0.373519770250039 -0.855706431940715 0.0730400419247162 -1.12618476527274 -1.00835465447109 -2.82238527739402 -0.577582755168406 1.92534649655517 0.754844670354561 -2.37626015282824 0.608796391911024
```
