## Supplementary material for "A rationally designed mimotope library for profiling of the human IgM repertoire": Position weighted matrices of 790 clusters of mimotopes: ODXs_790_30.core_472.txt

```
A R N D C Q E G H I L K M F P S T W Y V
1 -0.293941629283384 -2.16675446769183 -0.183230362746673 -0.0350214271425966 -4.03516677730487 -2.16675446769183 -2.49390004771044 -0.819118553837386 -4.03516677730487 -0.261747146529203 -3.20873227926549 -0.149714101724773 -2.57280340368204 -4.03516677730487 -4.03516677730487 -1.42761982583052 2.74941350539736 -4.03516677730487 -1.5673963050768 0.230385511332265
2 2.50033603548138 1.05828000577633 -1.91089032683987 -4.03516677730487 -4.03516677730487 -0.498464653107538 -1.28423913021122 -1.67166199014957 -2.10000256428016 -0.261747146529203 -0.568818175774927 0.466420562840226 -0.745631753530413 -2.26716709407313 -2.49390004771044 -1.28423913021122 -1.41059032344641 -2.05236846027019 -1.5673963050768 1.64127639695404
3 -2.42063296119269 -0.498464653107538 -2.9511379438549 -4.03516677730487 -1.01046950447782 -2.16675446769183 -0.923801934342514 -2.78295495967662 -1.02429004655719 -2.66538395927715 -3.20873227926549 -0.885651586512457 -4.03516677730487 -4.03516677730487 3.47656567705262 -2.49390004771044 -1.41059032344641 -4.03516677730487 -1.21907711310065 -1.891515918967
4 0.762242764751966 -2.81753113443929 -4.03516677730487 0.0942624203326484 -4.03516677730487 0.349213945727901 -0.00978396761717839 0.311711256738176 -1.64661218978353 -0.261747146529203 -0.471256569731178 -0.149714101724773 -1.03113714835838 0.466420562840226 1.73285827923493 0.42528050886385 -0.967962615924425 -4.03516677730487 -0.704068588296641 -0.159863065415904
5 0.17647424077027 -0.673458960899868 -1.58104571254431 1.05244654384594 -1.01046950447782 2.11984551815658 -0.63565425027851 -0.819118553837386 0.130367294402756 -1.15992411689897 -0.673458960899868 0.896795153919414 -0.302988937818096 -1.49622437641202 -3.06781390805597 -1.03423572142929 -0.532573296102559 2.19008405370492 0.433988829849458 -1.29144055330127
6 -0.087043995261735 -1.37921723977406 -0.565341815103738 -1.5756083068036 -4.03516677730487 -1.71990257244586 0.42528050886385 -4.03516677730487 -2.10000256428016 0.595049308833328 1.02999578152026 0.33527188275689 -2.57280340368204 0.744300711660486 -2.08441876179458 -1.58683879615968 0.450664307290964 -2.05236846027019 1.9055895696351 1.19238473328625
7 -1.67782515012162 -2.16675446769183 -2.33921933130751 -0.0350214271425966 -4.03516677730487 -1.37921723977406 -1.28423913021122 -1.32846966681917 -0.116677242892807 -1.15992411689897 -2.00194130484576 -1.24748775036577 -1.86165932805265 2.204770352067 -1.76583469529898 -2.49390004771044 -3.23761625986801 0.896795153919414 3.52185881076405 -0.159863065415904
```
