## Supplementary material for "A rationally designed mimotope library for profiling of the human IgM repertoire": Position weighted matrices of 790 clusters of mimotopes: ODXs_790_30.core_473.txt

```
A R N D C Q E G H I L K M F P S T W Y V
1 2.23306364794683 -0.224178584932824 -0.205803558217698 -0.969554236494364 -4.04650631268107 -0.364894206308136 0.127516914319893 -0.841227029776837 0.944788349840598 -1.53217163050638 -3.22532419482606 1.4110805954032 0.0125611843605006 -4.04650631268107 -4.04650631268107 0.360087181097802 -0.868276449085607 -0.0793447777576008 -2.04792181024314 -0.718704750707577
2 1.86765893808313 0.723905570357242 -2.35889475165076 -2.05543557294517 -4.04650631268107 0.577764026066477 0.922195174216136 1.09360360614148 -4.04650631268107 -1.99609953990438 -1.56079129474123 1.53387300712318 -2.59182300909158 -0.648284409777392 -1.30585179203133 -0.277737395424797 -0.554916602242884 -1.26914565688197 -1.24076921554314 0.290611658334674
3 -1.01841533596831 -1.74088123962489 -0.913221602575639 -0.969554236494364 -4.04650631268107 -2.18685048736612 -0.212397033891322 -0.641355031376147 -2.12024837709159 0.0162316974861834 -0.402327353112687 0.00798780251556021 -2.59182300909158 -0.353986894103157 -4.04650631268107 0.127516914319894 2.27642385410793 -4.04650631268107 -0.190282695116057 0.369102845072655
4 -1.69887372190437 -0.364894206308136 0.183837978387292 2.84254263313907 -4.04650631268107 1.50842590866593 1.36900639354731 -1.07331200632424 0.665326038270041 -4.04650631268107 -1.77320956415953 -0.907698541665126 -2.59182300909158 -0.648284409777392 -4.04650631268107 -1.78673469404268 -0.554916602242884 0.727060830618634 -1.58861894209577 -0.890968285175446
5 0.0711499502993208 -0.520832933790457 -1.10846725147365 -4.04650631268107 -4.04650631268107 -2.18685048736612 -0.212397033891322 -1.07331200632424 -0.437374990305474 0.374681863012187 0.829940188702626 -0.172306567258282 -1.05303928272631 -1.51755235133836 -1.52634917165918 -2.22843111538257 0.838474964968436 -2.07271701518488 -1.24076921554314 2.33715050230385
6 -2.44009172054319 -1.40070750022946 -0.913221602575639 -4.04650631268107 -4.04650631268107 -0.0959764070632207 0.633228132975542 -1.07331200632424 -4.04650631268107 -0.46180880401044 -1.21162826566826 0.674640305077447 -1.05303928272631 0.589111859333763 1.63174381323653 -0.843330320555004 -0.65199900793877 3.55524210483238 -0.960708906911459 -0.890968285175446
7 -2.44009172054319 -4.04650631268107 -4.04650631268107 -1.24936078298578 -4.04650631268107 -1.74088123962489 -2.51315312340845 -4.04650631268107 -4.04650631268107 -1.99609953990438 -1.37567234599645 -0.618906993405914 -0.325489505064776 -2.28702435032707 -4.04650631268107 -2.86823644470842 -2.07271701518488 5.11325659030262 -0.52466775490857 -2.95558559557928
```
