## Supplementary material for "A rationally designed mimotope library for profiling of the human IgM repertoire": Position weighted matrices of 790 clusters of mimotopes: ODXs_790_30.core_474.txt

```
A R N D C Q E G H I L K M F P S T W Y V
1 1.6997116785037 0.067002259239168 -0.0685085242256117 -0.895701721426032 -4.12865819491225 -0.033869263358391 0.106571174956281 -1.00094260280735 -0.599458530992334 0.0998918714607419 -2.8396120077812 1.30630340758177 -0.928001444984298 -4.12865819491225 -4.12865819491225 0.35678165568353 0.741701007569684 -0.916359687258158 -2.19501694096154 0.203874266625695
2 1.17503921274723 0.92328343777489 -0.261714787674352 0.0254594693620782 -4.12865819491225 0.557760147688043 -0.0369455283083719 -1.23133729834732 -1.47961450405611 -0.623767041441918 -1.92415400520714 0.508609146419418 -2.72880121236342 -2.43012843410229 -0.95471914138239 -0.655436129991273 1.2516653020746 -2.21942785039761 -0.0833026626146363 0.278103085477108
3 -0.27324634981809 -1.0540568646297 -1.75524698431392 -0.695398507885831 -4.12865819491225 -0.14232737012667 -4.12865819491225 -1.23133729834732 -0.599458530992334 0.4955604154744 -0.564586981021663 0.797258531127418 -0.488120605682421 -1.17686514480878 -1.68018655955691 0.106571174956282 1.88010639103344 -4.12865819491225 -2.85957066811931 0.95780013781195
4 -0.856338341723084 -1.28324175254946 -0.901641510553835 -0.221458741050277 -4.12865819491225 -0.856338341723084 -1.46189011779565 -0.802324813965761 -4.12865819491225 -1.68594626860947 -1.53104943031126 -1.42551910305416 -4.12865819491225 -1.67148407040213 3.15814410891469 -3.45559928223984 -1.14859328595169 -4.12865819491225 0.592803888006548 -1.46901587833636
5 -0.27324634981809 -0.387270320688932 1.02103210311479 0.236229092230326 -4.12865819491225 -0.682479625561851 -1.46189011779565 -1.23133729834732 -0.973431875034669 0.40634566109615 1.24368815630926 -0.156045599831833 1.08284440468356 0.116655054828325 -1.46189011779565 -0.580209103344912 -1.97643962250537 -0.916359687258158 -0.510334161332473 0.911909121242518
6 -4.12865819491225 -1.55583966077421 -2.08033950639977 -4.12865819491225 -4.12865819491225 -4.12865819491225 -1.93750606066344 -4.12865819491225 -4.12865819491225 -2.81897222741534 -1.92415400520714 -1.06695726217682 -0.928001444984298 -0.809213537972409 -4.12865819491225 -1.93750606066344 -1.76853837623116 5.07787403006413 0.340665349355461 -2.06127478600825
7 0.625478901371458 -0.856338341723084 -2.50066652426751 -0.519545156700269 -1.19073634652002 0.333148844349382 0.755627268450376 0.0228012976706187 -4.12865819491225 -1.33882399474942 -1.53104943031126 -0.540771600481505 -1.21122321367991 -1.67148407040213 -4.12865819491225 2.19438499970082 -0.812906262676683 -4.12865819491225 -0.686293763454174 -1.46901587833636
```
