## Supplementary material for "A rationally designed mimotope library for profiling of the human IgM repertoire": Position weighted matrices of 790 clusters of mimotopes: ODXs_790_30.core_475.txt

```
A R N D C Q E G H I L K M F P S T W Y V
1 -0.941328351445699 -0.941328351445699 1.01500252764193 0.495102980499719 -4.17227839005472 1.75657584312063 -2.01710020159884 -2.36541429667154 -1.5619887138869 -2.889990164752 -3.40753166379569 -0.0835349281270158 -2.80095278932159 -4.17227839005472 -4.17227839005472 -0.283102145221357 1.29937148988957 2.42898105338697 0.425591405145226 -0.811647485000209
2 -1.09217255356152 -0.346238967872773 -1.34961106422873 0.641417430811065 -4.17227839005472 1.50954082548315 0.379393750411228 1.66625019755536 -2.34318735181216 -0.376282929023869 -1.30603402444626 -0.865246871448396 1.64912209701062 -1.75279898631421 -4.17227839005472 0.724250431212268 -1.00114388371382 -4.17227839005472 -2.27261672093223 0.190472528035341
3 0.374325593014158 -1.97214262511397 -1.572426642881 -1.48865667605275 -4.17227839005472 -0.613315600672819 -0.283102145221357 -4.17227839005472 -4.17227839005472 0.570827207773461 0.575412584193212 -2.69747625599604 3.38442413040132 -0.3598481207043 -2.32802233270949 -2.44857812586429 -1.6686574442804 -4.17227839005472 -0.298830913534222 0.956879316259791
4 -1.93093169071612 -1.97214262511397 -1.572426642881 -1.48865667605275 -4.17227839005472 -2.40809479894216 -1.18887919871841 -1.92489338117713 -4.17227839005472 -4.17227839005472 -2.54130682324821 -1.50816750531264 -4.17227839005472 -2.50557191762719 3.5827842783148 -2.44857812586429 -2.94910831346039 -4.17227839005472 -1.8226625162339 -4.17227839005472
5 -1.45143663520099 2.77302120879838 -0.986476968090357 -1.21235359965031 -4.17227839005472 1.6986685513268 -0.903905163575381 -0.713471491444068 -4.17227839005472 -1.14349316993288 -1.30603402444626 0.708959590941379 -0.238353140050579 0.190472528035341 -2.32802233270949 -2.44857812586429 -1.23249571262571 -1.50816750531264 -0.439938006622282 0.913772854551332
6 -0.180096455675097 -4.17227839005472 -3.16332641531455 -1.48865667605275 -1.27446304497002 -3.0358188296808 -1.54435529599665 -0.713471491444068 -2.9854192984103 0.645991598231521 2.01763280815467 -2.69747625599604 0.460351914808806 2.09677607428317 -2.32802233270949 -2.44857812586429 -2.5864086656098 2.2156470300768 -1.48018296294712 1.11747507698753
7 0.315606554863177 -3.0358188296808 -1.83605367755 -0.605544283724227 -1.27446304497002 -0.346238967872773 -0.283102145221357 0.781252886496765 -0.2613325396138 -1.14349316993288 -0.941328351445699 1.02106380038763 -0.396526863321851 -4.17227839005472 2.332503283142 -1.29792067744295 -0.470582667839902 -4.17227839005472 -1.20360844772075 -0.0443666192482141
```
