## Supplementary material for "A rationally designed mimotope library for profiling of the human IgM repertoire": Position weighted matrices of 790 clusters of mimotopes: ODXs_790_30.core_476.txt

```
A R N D C Q E G H I L K M F P S T W Y V
1 -4.21112245323374 0.246051364446087 -1.06184033222573 1.76501026449099 -4.21112245323374 3.46717622764561 0.403625845638206 -1.16046112757986 -4.21112245323374 -0.985824619489659 -3.46314164084779 0.112560203203909 -4.21112245323374 -4.21112245323374 -4.21112245323374 -1.48966369758098 -2.65252617164581 -4.21112245323374 -1.27823033813631 -2.20973709577632
2 0.176395809361602 -0.844024967457351 0.573824964221631 1.63881651368722 -4.21112245323374 -1.71056981012633 0.67330487762753 -2.43348647658791 -2.41144019323335 -0.0650948045193086 0.917007285346124 0.112560203203909 1.15013222577312 -1.82496522392749 -1.83356965631691 -2.78963356090498 -0.278659300227619 -1.5815429773575 -0.129837976286107 1.03860333704115
3 -1.01683241134516 0.0843130603172635 -1.42366805719948 -0.385251897496478 -4.21112245323374 1.36147064304633 0.301233080054811 1.48935658504167 1.73829966681248 0.706906863231572 0.0111764644413032 -0.703085367166146 0.78211161272813 -4.21112245323374 -1.83356965631691 -2.78963356090498 -1.07646058895397 -0.703085367166146 -0.0209317487014534 -0.508977868590251
4 0.176395809361602 1.52802337842838 -0.532125501546623 -1.56212008980775 -4.21112245323374 -1.71056981012633 -0.538660164515873 -0.0411595879392731 -1.63511536816813 1.00582292923985 0.0627587288712831 1.01072335672299 0.78211161272813 -0.970005107443799 -2.39639686107171 -0.0137508237309409 -0.703085367166146 -4.21112245323374 -1.27823033813631 1.21694622617217
5 -0.641746763125881 -0.0978740682339636 0.08873265267135 0.254155669892588 -4.21112245323374 -0.844024967457351 -0.201456149923474 1.31023677025386 -1.13314355198387 -4.21112245323374 -2.31668780506616 0.942265648200907 -2.86486678798401 -4.21112245323374 1.98226643698095 0.403625845638206 -0.105618304564568 -4.21112245323374 -2.3414252007487 -1.40218437406165
6 -2.71960706049082 -3.09691843267478 -2.64161435594544 -1.56212008980775 -4.21112245323374 -1.44055195386526 -0.97952256309412 -4.21112245323374 -4.21112245323374 -2.29119149586951 -2.97301963058941 -0.940978313609354 -4.21112245323374 -4.21112245323374 3.597881634016 -2.51594932461368 -1.92089214165924 -4.21112245323374 -4.21112245323374 -2.20973709577632
7 -1.01683241134516 -1.71056981012633 -2.22852034951185 -1.28694323391456 -4.21112245323374 -2.47581223419443 -1.2635549789537 -1.9960781060697 -3.04716154797093 1.05883333835997 1.44991928776105 -0.017756543024222 -0.315565330981035 -0.678920618678809 -1.11456012545151 -2.08770914776091 -0.475320571016309 -4.21112245323374 -0.129837976286107 2.53217413165966
```
