## Supplementary material for "A rationally designed mimotope library for profiling of the human IgM repertoire": Position weighted matrices of 790 clusters of mimotopes: ODXs_790_30.core_477.txt

```
A R N D C Q E G H I L K M F P S T W Y V
1 0.32803445138754 -3.959790532538 -2.20777606780915 0.115870189182291 -3.959790532538 -2.03254758555029 -0.487297371538577 3.7542035984409 -1.15817690260618 -1.01483553908124 -3.09773800946269 0.18178656376877 -3.959790532538 -3.959790532538 -3.959790532538 -0.577579070649738 -3.959790532538 -3.959790532538 -2.58282460823287 -2.81906603437127
2 -0.850239001437671 -0.525299895737189 -1.16886965389742 -0.0266572568472177 -3.959790532538 -0.0513249818613042 -1.14011726486051 -1.98799310852325 -2.64187894184557 -0.29009454347088 1.04334623261009 0.618751374277466 -0.88513176684001 0.618751374277466 -1.14011726486051 0.697855161150105 0.902982143258791 -3.959790532538 -1.07443806753585 0.465372849043923
3 -1.53738182882097 0.0774179303735494 -1.77315421265408 -1.0831068477212 -3.959790532538 -0.349432139872801 -1.14011726486051 -2.66038022042019 3.68100099030524 -1.36873674954422 -1.04503865537177 0.48727329174124 -2.44568148731516 0.0636675355100505 -2.95259205482001 -2.36523802114084 -2.60313088232944 -3.959790532538 -0.0172814002445883 -2.19008883328899
4 -1.86538904613141 -0.349432139872801 -0.0328694587371819 -1.0831068477212 0.0487113680087339 -1.5799158672785 1.09853170844056 2.60278903214374 -0.643891395014152 -0.730872719877365 -0.420124074192483 -1.10307130343178 -1.24418891201579 -0.477606120780435 0.0536772836636416 -2.07486273757102 -0.383702780637322 -0.586073703094886 1.2156841249346 -0.548454075546939
5 -1.04503865537177 -0.0513249818613042 -3.959790532538 -3.959790532538 -3.959790532538 -2.03254758555029 -1.62636205088658 -3.959790532538 -1.15817690260618 -1.83868968102972 -2.17199567888448 -0.738704960711101 -2.44568148731516 1.58824080592245 -0.947216669852428 -1.44545294249112 -0.383702780637322 3.97391674965338 2.06010336664027 0.199583639457541
6 0.860596783329649 -0.349432139872801 -1.16886965389742 -0.362492032449569 -3.959790532538 0.195607444969463 -0.246089246000546 -0.905564931470264 -0.643891395014152 0.320157406300729 -0.322097563536382 1.38159726343086 -0.597865115161223 -0.181732254938014 0.861415159151141 -0.105124381982724 0.160363367408579 -3.959790532538 -1.89131517137317 0.199583639457541
7 -1.27030885920377 -3.959790532538 -2.83272335415117 -0.801009438261477 0.0487113680087339 -2.03254758555029 0.697855161150104 -0.671772295846431 -3.959790532538 -0.493715151865592 -1.39767405074296 -2.33628852585559 -1.7233139333531 -1.35395765917115 3.22439644569208 -0.888251444129391 -3.12754233160776 -1.91650517907827 -2.58282460823287 -1.14737730280566
```
