## Supplementary material for "A rationally designed mimotope library for profiling of the human IgM repertoire": Position weighted matrices of 790 clusters of mimotopes: ODXs_790_30.core_478.txt

```
A R N D C Q E G H I L K M F P S T W Y V
1 -0.0931145765709738 -0.856338341723084 0.101852803964625 0.658257095583657 -1.19073634652002 0.333148844349382 0.106571174956281 2.4241796985198 -4.12865819491225 -0.0186597320047564 -4.12865819491225 0.508609146419418 -0.928001444984298 -2.43012843410229 -4.12865819491225 -0.313297818437135 0.99078353853343 -0.916359687258158 -0.886734889587486 -2.06127478600825
2 -1.36851013269334 -2.96681780253352 -1.07244141464932 -2.86543074492155 -4.12865819491225 -1.8922329370234 -0.580209103344912 -1.50564998562593 -4.12865819491225 -2.14397715482176 -3.34471362764872 -1.06695726217682 -2.03188749142593 -4.12865819491225 3.50113696215294 -2.99845206759011 -1.97643962250537 -4.12865819491225 -2.19501694096154 -1.46901587833636
3 0.342122355271056 0.752067150436052 -0.610863254071834 -1.4059113874786 -4.12865819491225 -1.55583966077421 -1.93750606066344 -0.802324813965761 2.7737959804037 -0.447095801178715 -0.752392983126138 -0.780007152572009 -1.56397208841902 0.423288556264587 -1.2723246741435 -0.734802582815779 -2.21942785039761 -2.21942785039761 1.44219929285 -0.587945533760574
4 -1.17686514480878 -1.28324175254946 -1.26621214761187 -1.74987928662645 -4.12865819491225 -0.682479625561851 -0.0369455283083719 -1.50564998562593 -1.81995215610838 0.938948978717628 1.40973810379632 -1.06695726217682 1.89174209917047 0.555189961747972 -1.93750606066344 -0.655436129991273 -2.51179945962838 -0.243041541971815 -2.19501694096154 1.81699412969949
5 -2.58027784234551 -4.12865819491225 -4.12865819491225 -4.12865819491225 -4.12865819491225 -1.28324175254946 -1.93750606066344 -4.12865819491225 -2.26620410809599 -0.0186597320047564 1.36421293286948 -1.903759044859 -2.03188749142593 0.278103085477108 -4.12865819491225 -2.37257418157865 -3.37247036380663 4.66812756116025 -0.686293763454174 -2.06127478600825
6 -0.0108359862416166 0.752067150436052 0.391993842771632 -0.221458741050277 0.660667634188481 -0.14232737012667 0.237093965240205 -0.472076248302577 -1.20443628701185 0.0998918714607419 -0.322026871802306 0.147385118390735 -0.00867608112570499 1.07811018544928 -3.20899387756027 0.278103085477108 0.707309648580865 -1.42551910305416 -1.39739600424491 -0.238329642874035
7 -0.594238887149193 -0.033869263358391 0.633440993865412 -0.0927235438488457 -0.288080834656728 -0.387270320688932 -1.10479949702182 1.03452829621273 -4.12865819491225 -1.33882399474942 -0.968358448815921 -0.156045599831833 -4.12865819491225 -4.12865819491225 -4.12865819491225 1.20167446340638 1.43096978552494 -4.12865819491225 -2.19501694096154 -0.461756187234395
```
