## Supplementary material for "A rationally designed mimotope library for profiling of the human IgM repertoire": Position weighted matrices of 790 clusters of mimotopes: ODXs_790_30.core_479.txt

```
A R N D C Q E G H I L K M F P S T W Y V
1 -0.670510139766908 -1.93089800210203 -0.879654329991455 -0.91390437257712 -4.32948050608259 -1.44014860742842 -0.0460190548296964 2.73150158607722 -4.32948050608259 -1.44523063829375 -2.80874591383058 0.302322044085745 -1.59425361304681 -4.32948050608259 -4.32948050608259 -1.29663030554762 1.92865373965598 -1.30487732608454 -1.07838943620577 -0.635966943536974
2 -2.21733871506714 -4.32948050608259 -1.64809191086871 -0.759080594760481 -4.32948050608259 -3.2810963702087 -1.48993837301276 -1.88198814318266 -4.32948050608259 -0.546397184388976 -0.718753646083487 0.10479611370114 -1.31632267342896 -1.56059298204617 -2.30127764318068 -1.97748881640489 2.91354470305119 -4.32948050608259 -3.18069934102543 0.0766701899954251
3 -1.74813173235947 -0.0694845568717447 -1.8668325911571 -4.32948050608259 -4.32948050608259 -1.66475637931423 0.261015638320826 -1.02069104483501 -2.61765252502835 0.175326924488543 1.40773011603397 0.898609392105118 3.26591616891987 -0.124129903934696 -2.98494618683622 -1.59726172197028 -3.19881328218564 -4.32948050608259 -1.77635111174945 -0.124129903934696
4 0.658784718356993 -1.44014860742842 0.283097935032714 -2.11956128288541 -4.32948050608259 -0.657017489769744 0.063748111824993 0.278561440310026 -1.16515332379502 -2.5003261123405 -1.74813173235947 1.12422122283292 -4.32948050608259 -2.04342315904619 1.15836726185311 1.83675645998818 -2.5727989164957 -4.32948050608259 -4.32948050608259 -2.42072033145308
5 1.49492379585652 -2.68035982159457 -2.84152598560543 -2.55647058751475 -4.32948050608259 -1.24584424616064 -2.30127764318068 -0.183394035051238 -2.61765252502835 -0.41845234738349 1.72423885737196 -1.45280986456475 2.75152487960737 -1.19946750811108 -4.32948050608259 -1.83930925745223 -2.33888879316743 -4.32948050608259 -1.77635111174945 0.458700899767858
6 0.220955628631874 -0.783250194366397 -0.380946877860698 -0.266425801611138 -4.32948050608259 0.762835819174102 0.063748111824993 -0.0124402626479737 -1.85659965498454 -0.09122772659552 0.331689036605528 0.302322044085745 -0.55001766138298 -0.670510139766909 -2.30127764318068 1.39378401353127 -1.53288293468777 -2.5727989164957 0.109710683515465 -0.197794189379714
7 -0.333546586076694 0.933081303741299 -2.4390863012779 -4.32948050608259 -4.32948050608259 -0.333546586076694 -0.294312238608286 -0.728178680806529 -4.32948050608259 -1.71911709918527 -0.278274355662436 0.836227599509436 -1.59425361304681 -1.19946750811108 -0.869179097794156 -1.59726172197028 2.33615649975565 -4.32948050608259 -4.32948050608259 0.137839047108812
```
