## Supplementary material for "A rationally designed mimotope library for profiling of the human IgM repertoire": Position weighted matrices of 790 clusters of mimotopes: ODXs_790_30.core_480.txt

```
A R N D C Q E G H I L K M F P S T W Y V
1 -0.0709900631443918 -2.45237080929308 -0.746411002743764 -0.830553161438295 0.124406661980718 -3.0757751094888 -1.23768977968281 -1.13446911745259 -2.38781254277956 0.440365375751486 -2.29280076265946 -1.20008465586208 3.80505185767516 -2.5492932900892 -4.19765717707879 -0.278582571115161 -1.7161195860777 -4.19765717707879 -1.25238393938417 0.27713164029188
2 -1.14120484985913 -2.01848982702849 -2.20440681198105 -4.19765717707879 -4.19765717707879 -1.68537265987354 -4.19765717707879 -4.19765717707879 -4.19765717707879 -2.93112230207052 -1.84233796399808 -4.19765717707879 -1.34341256996408 -4.19765717707879 3.57048770206516 -3.10668366953568 -1.89608864962854 -4.19765717707879 -4.19765717707879 -1.01342607272632
3 0.632555686552394 -0.663251534141045 1.07897013384774 -1.2611080881336 -4.19765717707879 -1.18726368696437 0.700527995614969 2.45102928191613 1.16329433767339 -0.759256259233426 -1.84233796399808 -0.676628335070898 -0.14644872372385 0.751266490926208 -1.59221077504713 -1.59221077504713 -2.10175113084237 -1.55613128847361 -1.25238393938417 -0.375360782869449
4 -0.729861278899892 -0.663251534141045 0.881064817938783 -4.19765717707879 -4.19765717707879 3.40161853654247 0.616085795718992 -1.13446911745259 -4.19765717707879 -2.26723752314274 -1.49956484580682 1.10341928475502 -2.156546034497 -0.943801404224212 -1.80859571753817 -1.88859146256791 -2.98977792677133 -4.19765717707879 -1.02091043708785 -1.86284722260868
5 0.807149101592293 0.347683120044207 2.52134195933621 -1.53667773775746 -4.19765717707879 -0.817695846894532 -0.715893825712172 -0.468253859887577 -1.60979042947946 0.356519348282796 -1.66079523119539 1.49310885124313 0.409210162731102 -0.0214752816582384 -2.06326145871421 -0.715893825712172 -2.10175113084237 -1.55613128847361 -4.19765717707879 -1.18357351952702
6 0.722491922543259 -1.68537265987354 -1.88292981751816 -0.00348941006301937 -1.32306465484202 0.728706398783519 0.616085795718992 -0.11506411538227 -1.33667189283104 -0.0381923990021948 -0.458757154779395 0.742173047857361 -1.69343448456966 -0.652442884298326 -2.37272687904817 1.18384709728856 -0.134176784422407 -4.19765717707879 -1.86958806778968 0.817927321468702
7 -0.729861278899892 -0.523753717107538 -0.746411002743764 -1.87761531199324 -1.32306465484202 -3.0757751094888 -1.23768977968281 -1.13446911745259 -2.38781254277956 0.356519348282796 0.857643318191042 -0.293356037490625 1.59736729736989 1.3205747192675 -3.3119789836223 0.0986478970503904 0.170389876803177 0.934073613881543 -1.25238393938417 1.30992486084741
```
