## Supplementary material for "A rationally designed mimotope library for profiling of the human IgM repertoire": Position weighted matrices of 790 clusters of mimotopes: ODXs_790_30.core_481.txt

```
A R N D C Q E G H I L K M F P S T W Y V
1 -4.01780472020592 -4.01780472020592 -4.01780472020592 -4.01780472020592 -4.01780472020592 -4.01780472020592 -4.01780472020592 -4.01780472020592 -4.01780472020592 -4.01780472020592 -4.01780472020592 -4.01780472020592 -1.35451852202905 -4.01780472020592 -4.01780472020592 -2.82239326503673 -4.01780472020592 5.32644596715038 -0.67003684237624 -1.85982205726016
2 -1.38046369192352 -0.167046733518557 -0.0407819250137189 0.129071074853259 -4.01780472020592 1.72008707222321 0.460304605491707 0.530530516032868 -1.61426721595093 -2.63665414178602 -4.01780472020592 -1.21429267732416 -4.01780472020592 -4.01780472020592 -0.0623393657791146 1.55033835152387 0.387313201848425 -4.01780472020592 -2.67859878276294 -1.52795229676017
3 -1.38046369192352 -2.78959643889884 -1.87925286201285 -2.68465642668861 -4.01780472020592 -1.07036432484676 -4.01780472020592 -2.09188334344915 -2.06895738603614 0.883577945247384 1.25262105128826 -0.321503911750634 2.84744736886795 0.647166215479529 -3.04138534142712 -0.890071053527052 -1.56204108217254 2.70567374938761 -0.905004335445713 -1.03124682589333
4 -1.64555713050308 1.34966269084788 1.0653058575937 -0.477203007311198 -4.01780472020592 0.289523239516014 0.794289320163331 0.245129287326725 1.6563604810404 -4.01780472020592 -1.97057929503724 1.18728567226444 -0.711653454847973 -1.46353114498861 0.10725056605401 0.0249460953721069 -1.77341632830055 -4.01780472020592 -0.468031873099371 -1.85982205726016
5 0.797440839620603 -1.07036432484676 -0.685068750218496 1.08776510004968 -4.01780472020592 0.0792247296412599 0.794289320163331 -1.29542856241764 -1.61426721595093 -1.12657202124437 -0.752362708020058 -0.562449211827744 0.0700170883223091 -2.23671442046519 0.890397201691463 1.00932647422783 -1.37771445162317 -4.01780472020592 -0.290868708185096 -0.0172713958332218
6 -0.152204461059535 -1.34627712819613 -0.39206727297552 -0.679078881965254 -4.01780472020592 -0.464190048543622 -0.890071053527052 0.90809226762273 -1.26906032455991 -1.12657202124437 -1.00890869431984 0.225874804365924 -4.01780472020592 0.339385864153613 -1.73379286729223 1.24571574377806 0.932052109180712 0.225874804365924 -1.18583004297603 0.501468142537978
7 -0.962856527359617 -2.1359376592537 -0.857401388399208 0.129071074853259 -0.976870498260039 -2.78959643889884 0.691319167173576 0.693588314246279 -2.73665263368059 0.883577945247384 1.93861243384883 -0.321503911750634 -0.711653454847973 1.38909204145153 -1.25111285938511 -2.17776343926634 -1.37771445162317 -1.21429267732416 -1.99623955591405 0.882218219638368
```
