## Supplementary material for "A rationally designed mimotope library for profiling of the human IgM repertoire": Position weighted matrices of 790 clusters of mimotopes: ODXs_790_30.core_482.txt

```
A R N D C Q E G H I L K M F P S T W Y V
1 -0.387301367125946 1.54917594997191 0.00425905213425912 -0.910231872039026 -1.20507513025352 -1.06848917236821 1.18649785627989 -1.24564655144776 1.37393228456245 -1.69986140188476 -4.13611950833495 2.30491654004812 -1.57800542162121 -4.13611950833495 -4.13611950833495 -0.749421742316712 1.18795027048516 -4.13611950833495 -1.13397658236003 -4.13611950833495
2 -0.608928087078914 -2.34479839242732 -4.13611950833495 -1.76372836047666 -4.13611950833495 -4.13611950833495 -4.13611950833495 -2.94517158791222 -0.788959560445812 -2.83114883594391 -1.38271324285639 -1.08138111626842 -1.2255472003288 -0.288072087954215 3.39879805915897 -1.22861621226406 -2.52458866307501 -4.13611950833495 -1.7556296866065 -2.07475678345386
3 1.634762826957 -1.06848917236821 -1.28049536334917 -0.107613732123912 -4.13611950833495 -2.97864981363962 0.341762018319884 -0.642444511149144 0.941677737839596 -4.13611950833495 -2.85174259902293 -4.13611950833495 0.437804815070094 -1.19121382876649 -2.26412047619561 0.0916185987765262 1.66659702935457 -0.930877674395043 -1.7556296866065 -0.360519550253543
4 -1.19121382876649 -1.56988052539301 -0.383763591066185 0.0105312498286176 -4.13611950833495 0.146311269750365 -0.0518540542572433 0.29205183082857 -1.21876519894244 -0.0335741169988187 -1.93780742588022 0.493554135799423 -2.04540760997748 -0.823792764721668 -1.69410750175893 -1.47601498181857 2.19460657157973 -0.257878633081404 0.652837000086486 -1.25884499504055
5 0.388390178227766 -2.97864981363962 -1.50420701727121 -2.21570264121782 -4.13611950833495 -1.56988052539301 -1.11919811274668 -1.5197364037512 -2.92765288453766 1.61738698600778 0.757017744378455 -4.13611950833495 -0.502858343456296 1.634762826957 -4.13611950833495 -0.455347974404134 -0.731006265165691 2.78993374726306 -2.20831530899464 1.43522722356518
6 -0.387301367125946 -0.5420574793999 -1.50420701727121 -1.14275119733441 -4.13611950833495 -0.5420574793999 -0.833364611002467 -0.642444511149144 3.71194505838583 -1.35305093835325 -2.85174259902293 -0.170914092873613 -1.57800542162121 -1.68541374562756 -3.2201794763333 -2.3856009572288 -1.78236761262672 -4.13611950833495 -0.52506203195828 -0.89374926390426
7 -0.733971916153099 -0.157200644377554 -0.916168181611265 -2.21570264121782 -1.20507513025352 0.234779661060373 -0.390325752663407 -1.5197364037512 -0.458242605064053 1.21123611454749 0.685570190631993 -1.91743660070252 -1.2255472003288 0.263103296299295 -1.11919811274668 -1.47601498181857 -1.4396750465639 -4.13611950833495 0.919366928395542 2.24791119895661
```
