## Supplementary material for "A rationally designed mimotope library for profiling of the human IgM repertoire": Position weighted matrices of 790 clusters of mimotopes: ODXs_790_30.core_483.txt

```
A R N D C Q E G H I L K M F P S T W Y V
1 0.328515655084002 -2.08750752166858 -1.45320399839348 -1.07925467136046 -4.41429802549075 -0.321116401744632 1.27651130063875 -1.18538351852515 0.0707586472091416 -2.64862288439892 -3.7490917095722 -0.898560033428122 -0.576442500529333 -4.41429802549075 -4.41429802549075 0.0282498208795951 2.42504564047169 -1.46756419362 -3.31376179984835 -1.02252400100256
2 -4.41429802549075 -1.60173400586553 -2.98305718310429 -4.41429802549075 -4.41429802549075 -2.82528238011409 -2.45285373779058 -3.38082016641711 4.30473848828187 -4.41429802549075 -3.7490917095722 -3.0975066100086 -4.41429802549075 -4.41429802549075 -4.41429802549075 -4.41429802549075 -4.41429802549075 -4.41429802549075 -1.6654677998621 -4.41429802549075
3 -0.00100444838524532 -3.41125709996697 -0.18039086871067 -4.41429802549075 -4.41429802549075 -3.41125709996697 -0.604335734243315 -0.445530825975019 -2.3407732047419 1.26959344815169 -0.34249537667291 -0.293095165659913 -1.24766639012755 -1.36294440620157 -4.41429802549075 -1.87223950878197 -1.96187551346057 4.16023583748663 0.163848247809153 0.736711443536377
4 -0.293095165659913 -0.823765381778322 -0.635470002523758 -3.31910589421964 -4.41429802549075 0.913553949262898 -0.00411863722303297 -0.894563867606297 -0.235153043581028 -1.60677262589696 -1.21248689280777 0.460065091401251 -0.0255094971563409 0.410322279298904 0.961548851517052 -0.00411863722303281 1.51243619597781 -4.41429802549075 -1.93471170505767 -1.28180474093254
5 0.76153401317135 -2.82528238011409 1.13454582194001 0.974957338828459 -4.41429802549075 -1.40898060480851 -0.333653868200616 1.48365288854099 -2.01407416026169 -0.853401036410151 0.76153401317135 -0.0648980452032911 -0.717278491616665 0.101066336399481 -0.761459748737646 -0.375385868239764 -2.11734851740372 -4.41429802549075 0.631914763669501 -0.908493105768209
6 0.964737956230096 1.93155258238389 -1.45320399839348 0.0834351012969398 -4.41429802549075 -0.23863442410908 0.263964999554899 0.349847501427202 -1.15763432750953 -0.586294117707958 -1.90679251179407 -0.422332144550595 -0.330322512061458 -1.36294440620157 -2.45285373779058 0.892895692777813 0.295133759973045 -4.41429802549075 -2.26600445018829 -1.1463474605
7 0.631121443501526 1.42456107677708 -0.0558289913017141 0.154239195390537 -4.41429802549075 1.05107125321372 -0.462655844030143 0.97220809083279 -2.3407732047419 -1.00812553920924 -1.40898060480851 0.305375480289645 -2.09533362155611 -2.19863592180579 -0.00411863722303297 0.208547581021273 -0.308630698005049 -4.41429802549075 -0.776984794821468 -0.223245687294512
```
