## Supplementary material for "A rationally designed mimotope library for profiling of the human IgM repertoire": Position weighted matrices of 790 clusters of mimotopes: ODXs_790_30.core_484.txt

```
A R N D C Q E G H I L K M F P S T W Y V
1 1.12726490248708 -1.5253225312442 -0.513573829778362 2.78013166655603 -3.93052984405902 -0.901631651847515 2.4544187381568 -1.12868889966626 -0.384497879301975 0.49857150052259 -3.05431705016463 -1.04679812624342 -3.93052984405902 -2.08273717591666 -3.93052984405902 -1.08395557789661 -0.423569746295528 -3.93052984405902 -1.37061850796027 -2.77262106419691
2 -2.23982909929208 -0.668362285373201 -0.884275309048418 1.83740743793032 -3.93052984405902 -0.668362285373201 1.60597775348779 -1.93535342090715 -0.821346631798563 -2.49124739419334 -0.704714338450088 0.401583848299212 -0.540326196478281 -2.08273717591666 -2.90752252349019 -1.08395557789661 2.01468898782867 -3.93052984405902 -3.93052984405902 -0.335737920572941
3 -0.0856613908645941 -0.467612978370231 -1.11279649864421 -0.507546612385282 -3.93052984405902 0.254422210041605 -0.187897612347961 0.945896786110332 -0.586450288896763 0.49857150052259 0.773595936423742 1.4413865033333 -0.540326196478281 -0.793276980575348 -3.93052984405902 -0.831385418130908 -0.898757393063562 1.58245458441857 -1.83816125923542 1.05967347932528
4 -0.793276980575348 -1.5253225312442 0.328864227828644 -0.304498993583918 -3.93052984405902 0.812699693387989 -0.187897612347961 -1.12868889966626 0.0925372534274535 -0.958308098114981 0.346123934451532 1.28501473430353 1.54938893527791 1.39112252213999 -3.93052984405902 -1.08395557789661 -1.8634819322293 -1.04679812624342 0.914862282098229 0.749048839510727
5 0.122315730727354 -2.64816580382718 -3.93052984405902 -1.37894294608229 -3.93052984405902 -1.5253225312442 -1.5719641175168 -0.848743475751063 -2.59379638276867 -1.31333044809756 -3.05431705016463 -2.28581716617618 -1.18835624118616 -0.123437519557206 0.282549884988309 -3.93052984405902 -1.39810677565319 4.52861977871634 0.0412567876504789 0.678008190495475
6 -1.81210302372439 3.70368129469246 -0.884275309048418 -3.93052984405902 -3.93052984405902 -0.901631651847515 -2.31497173499404 -1.47636111001542 -3.93052984405902 -3.93052984405902 -1.81210302372439 1.98957195165096 -2.3960072992166 -3.93052984405902 -2.90752252349019 -2.02271560630364 -1.61211043935862 -3.93052984405902 -1.37061850796027 -2.77262106419691
7 -1.21456257114779 -1.18003287858233 -0.358735539394427 -2.5404513820867 -3.93052984405902 -1.18003287858233 -1.08395557789661 -0.41284220598844 -1.91204675500593 -1.78527007926981 2.56778329038202 -1.53719285021441 -0.300409522297433 0.515456560143177 -3.93052984405902 -3.17512913436703 0.0102266924252701 -3.93052984405902 -0.295278443284181 0.524484203271792
```
