## Supplementary material for "A rationally designed mimotope library for profiling of the human IgM repertoire": Position weighted matrices of 790 clusters of mimotopes: ODXs_790_30.core_485.txt

```
A R N D C Q E G H I L K M F P S T W Y V
1 -1.71456801038032 -0.519271592514036 0.321856141438867 -1.53238695764146 -4.19538760859037 1.20512658129609 -0.711438476092188 -1.13008604857536 3.320240059417 0.444939105544623 -3.44065250664369 0.374109651358335 -1.33907423158047 -4.19538760859037 -4.19538760859037 -2.48869408538357 -0.846996830398247 -4.19538760859037 0.0105346800511383 -3.18611554077239
2 -2.69312932298515 -0.986267896826578 -3.19868685533493 -2.97297100407566 -0.420440672426718 -1.41060531549994 -2.7634496558812 -1.96727251413322 -4.19538760859037 -2.26319685134609 -2.58092970005464 -4.19538760859037 -4.19538760859037 -1.79576021376978 -2.36873396350143 -1.03762993147641 3.11257968011624 -4.19538760859037 -4.19538760859037 -0.271237074839327
3 0.967479079647817 -0.167043353891496 -0.616479502128408 -0.826115574086965 -4.19538760859037 1.73751353468701 0.620670572660567 0.480885248212318 -0.904702975989102 -2.92744953700584 -0.610768030998882 -0.288846171832063 -1.33907423158047 -0.939382802577913 1.78143995879527 -0.948911852302844 -2.33767750522286 -4.19538760859037 -1.52393566647788 -1.00901990530983
4 -0.849950072530433 -0.986267896826578 -0.294661722657524 -0.225721638596343 -4.19538760859037 -2.01434945835972 -0.0269950603297554 -3.03937626173605 -3.02219026153279 -0.578868628369513 -2.28877134496435 -0.467813018531096 -2.83901493918025 -4.19538760859037 3.25626964144849 -1.34212518196543 -2.62578007812037 -4.19538760859037 -4.19538760859037 -1.85865267459333
5 0.589976759798953 0.0275705344604394 -1.39369316600656 0.523471352084348 0.525877518001317 0.11584328206259 -2.05913778906792 0.335138081886353 -4.19538760859037 1.84409921596415 1.10802850971853 -0.67216722007517 0.318462241329274 -0.198245141317629 -0.948911852302844 -1.72856803623402 -1.1567971980018 -1.04597243389962 -2.31358593417088 0.680444827628985
6 1.14112598306356 1.56008656368393 -0.741960243629517 -0.494908825516643 -0.420440672426718 -2.01434945835972 -2.05913778906792 -1.96727251413322 -4.19538760859037 1.09077746413245 0.565803315353444 0.0137118792467988 1.79139294870014 -0.0169378993343144 -3.30860765228898 -2.48869408538357 -1.04597243389962 -4.19538760859037 -1.24802531496857 1.10802850971853
7 -0.610768030998882 0.11584328206259 0.257738886731258 0.849047548649053 -4.19538760859037 1.79211722881654 0.784893774100076 -0.463764642291499 0.202535013536145 0.0756068117062358 -1.49526443198257 0.14410676874242 -0.442291328527731 -0.405657733195231 -3.30860765228898 0.86048877015808 -1.04597243389962 -1.55184565797796 -1.86539574713048 -0.85681245938438
```
