## Supplementary material for "A rationally designed mimotope library for profiling of the human IgM repertoire": Position weighted matrices of 790 clusters of mimotopes: ODXs_790_30.core_486.txt

```
A R N D C Q E G H I L K M F P S T W Y V
1 0.342781518108099 0.19832014530423 -2.38777504180937 -1.62796554005538 -4.06317792358321 -0.257327968297403 -0.24555667006793 0.601780007715063 -0.470323628505431 -0.159442920534848 -4.06317792358321 1.17080893750887 2.19734265409673 -4.06317792358321 -4.06317792358321 1.17731603979323 -3.27821263089366 0.530034065735405 -0.08156999502771 0.0861087497500472
2 -0.242520465621207 -2.2163514110408 -2.38777504180937 -1.62796554005538 -4.06317792358321 0.944240423908182 -0.690625704339341 -2.82818779552458 -0.846045488710064 0.341104150898013 0.505125167128907 -1.30095521666135 2.51550226093131 -1.54887372067502 1.16536384223981 -2.89478158918994 -0.587741214076582 -4.06317792358321 -2.75299371151077 1.13536533472758
3 1.19869528902882 0.19832014530423 -0.620448791252882 0.156668822880486 -1.06459602266215 -0.927110924955448 1.20092741607219 1.00252951943641 -2.8102610988921 -1.21364772146836 -1.24353939421491 0.409926572097447 -2.61973647620374 0.248098617056959 -3.11031294184354 1.05308967094069 -0.181712351835173 -4.06317792358321 -4.06317792358321 0.257083905356178
4 1.16021100347709 -1.43226896427779 -0.238968895916115 2.15548684581665 -4.06317792358321 -0.728354777876662 -1.33759438813256 -1.10545145570579 -2.14997044270766 -0.696997805361145 -0.119054563280761 -1.30095521666135 -1.08521039793055 -1.05063951665026 -1.81742321137057 -0.69062570433934 1.12385706767248 -4.06317792358321 -1.27262938990414 0.548116656226654
5 -0.242520465621207 -0.397914442203898 -0.945599420891124 -1.28120573746871 -4.06317792358321 -1.15769191477149 0.973072109609469 3.1252261501819 2.35259582413314 -1.56346157098536 -4.06317792358321 0.27890431692664 -4.06317792358321 -4.06317792358321 -4.06317792358321 -2.02086875203982 -2.77269351639131 -4.06317792358321 -2.07787277532611 -2.37049269019801
6 -1.24353939421491 -2.2163514110408 -0.620448791252882 -1.62796554005538 -4.06317792358321 -1.77168604973223 -0.978143722511568 -2.82818779552458 4.0894197029241 -2.71159818108503 -4.06317792358321 -1.78332890501579 -4.06317792358321 -2.3161729013565 -4.06317792358321 -4.06317792358321 -2.1025907934474 -4.06317792358321 -0.758901697817162 -4.06317792358321
7 0.120275944644738 -1.15769191477149 -1.14055072438254 -0.232788884595092 -4.06317792358321 2.14077216330384 -0.690625704339341 -0.873703731829268 -2.14997044270766 -1.21364772146836 -1.40728277647946 0.27890431692664 -0.562614050653067 -4.06317792358321 -4.06317792358321 1.6065486767582 -0.330706311634144 -0.112614576470523 -0.557525255252717 -1.34477348815048
```
