## Supplementary material for "A rationally designed mimotope library for profiling of the human IgM repertoire": Position weighted matrices of 790 clusters of mimotopes: ODXs_790_30.core_487.txt

```
A R N D C Q E G H I L K M F P S T W Y V
1 -0.694600669197677 2.91618736244766 -3.07679579385231 -0.196348474574403 -4.11604319537052 1.0527135777438 0.262446125298537 0.149205489127416 1.0373869344248 -1.03482400811103 -2.44444238695066 0.98750799150834 -0.126336966436647 -4.11604319537052 -4.11604319537052 -1.58000968460963 -1.74513696621627 -2.19698042453924 -1.71832288217293 -0.563092241674241
2 1.88715045359156 -2.30954647130697 -1.46624924607066 -0.0675374340479434 -4.11604319537052 0.186596798211173 0.262446125298537 -1.20712798330181 -1.4557414152586 -0.122677976378963 -0.630637705297955 -1.40156774145717 1.28827002769569 -1.64791355443666 0.492743578529882 -0.483796519409452 -0.152170694492834 -0.891799281677336 -1.09524526616338 0.441428303351029
3 0.487666643980354 -2.30954647130697 -2.47898455847442 -1.1040360073597 -0.263012559042749 -1.53208197528804 0.691289134456187 -0.44713454720589 0.077363594577013 -0.42213595323911 -0.831719307526042 -1.88061307489628 -1.18698911234476 0.303473361977231 2.2094639993444 -0.88340337510372 0.239565918606802 -4.11604319537052 0.366062290053644 -0.436806951075442
4 -1.82749233097891 -1.53208197528804 1.20735372737823 1.17530409236327 -4.11604319537052 0.0922735281101958 -2.63063142964823 0.416012554539698 0.273261873804796 0.431769377706707 -1.19822262892258 -4.11604319537052 0.146562780759928 -1.15258949664508 -1.91442766989745 -0.171206657175623 -1.74513696621627 2.98521688211059 0.897915633146446 -1.44512722156947
5 -0.569390603420299 -1.02964055526677 -0.343960834577006 0.356482234679662 -1.16647735269151 -1.86906424625607 -0.171206657175622 -0.602950179536477 -2.24387385235566 -0.598942550906919 -0.831719307526042 -0.75531699986505 -1.54022707964337 1.99245817197392 -0.794136186554322 -2.11606076707509 -1.74513696621627 0.865786770361705 3.08943698271454 -0.701501576680856
6 -1.56586554169914 -0.50243684247179 -3.07679579385231 -1.72644447435944 -4.11604319537052 -1.53208197528804 -1.43799105844057 -1.48181562929012 -4.11604319537052 -2.12134857692713 -2.44444238695066 -1.88061307489628 -0.463190726814841 -4.11604319537052 3.36209639978325 -1.1900641230181 -1.56314906000188 -4.11604319537052 -0.862145241460864 -2.038458255691
7 -1.56586554169914 -2.9467856371343 -2.05756535050419 -2.17992582946555 -4.11604319537052 -1.25909802019786 -1.43799105844057 -2.26635891118388 -4.11604319537052 -1.03482400811103 -2.81907535150162 -0.75531699986505 -4.11604319537052 -1.64791355443666 3.44005631797451 -1.73755049549981 -1.00336378303528 -4.11604319537052 -2.83911024323041 -1.44512722156947
```
