## Supplementary material for "A rationally designed mimotope library for profiling of the human IgM repertoire": Position weighted matrices of 790 clusters of mimotopes: ODXs_790_30.core_488.txt

```
A R N D C Q E G H I L K M F P S T W Y V
1 -1.16221288776812 -1.07599978485165 -0.397854382365565 -0.684810379988684 -4.02072853197227 0.0733672076296099 -1.73919231559781 1.53683286583054 -0.0878700199504034 -0.0747761460664369 -2.66279834042621 1.25726873594542 2.18385946382111 -4.02072853197227 -4.02072853197227 -0.0384963860354479 -2.02642502415244 -0.705638931800219 1.02642586880651 0.931002908773663
2 3.18812180789684 -2.79430535810734 -2.31412990094205 -1.54857308846689 -4.02072853197227 -1.69316053149888 -2.46934690776641 0.0118701489495882 -4.02072853197227 -2.64149687192534 -2.27882681584636 -0.568204649387326 -1.83523538869006 -4.02072853197227 1.05935808864834 -1.9440685669682 -1.56751238551542 -4.02072853197226 -4.02072853197227 0.0773331546878295
3 -1.6509945607403 -1.35182738639693 1.32333014219608 -0.684810379988684 -4.02072853197227 2.37281494741377 0.0190955609657812 -1.02354729354184 -0.38637332977137 -0.849763592699469 -1.51242273959255 -2.4408284679703 -4.02072853197227 0.333498268763068 -2.05856251510139 -2.18293221499671 -0.504104417933327 2.99409756596907 -0.675770266353106 -0.374783892003622
4 0.357795325256417 -1.07599978485165 -4.02072853197227 0.453536681582622 -0.073129851850617 -1.07599978485165 -1.25669436148079 -0.414876820672981 -4.02072853197227 -4.02072853197227 -2.66279834042621 -0.120930332229947 -1.36006597626375 -2.24184687938152 2.73641770300622 0.915123108516346 -1.77879795005909 -4.02072853197226 -4.02072853197227 -2.91517728906631
5 -1.16221288776812 0.0733672076296099 -0.397854382365565 0.722144846242683 -0.982531326462372 -0.0445044834876669 0.884461293004561 -0.590692390681575 -0.763195406818381 0.197609189107809 -0.758078143213459 1.01629615747454 -2.54854687575541 1.68147498908639 -0.161073124382332 0.685398628394625 -0.705638931800219 -1.21988572593791 -2.68340621406267 0.495564374972842
6 -0.645128690331978 -2.79430535810734 0.397133171141151 1.2611927476591 -0.982531326462372 -0.0445044834876669 -0.607285446399848 -0.414876820672981 3.17480481726614 -2.64149687192534 -1.72561399190905 0.495564374972842 -4.02072853197227 0.333498268763068 -4.02072853197227 -3.30381752264248 -2.02642502415244 -1.21988572593791 0.647680180129878 -1.53343687257683
7 -0.968521018389171 -0.844538327590542 -1.8845843975983 -1.54857308846689 -4.02072853197227 0.704869200433751 -4.02072853197227 0.130036108397466 -1.61971756715442 -1.94944778291047 -3.18756647860575 -0.120930332229947 -4.02072853197227 -4.02072853197227 3.23270951336391 -3.30381752264248 -2.32554631485991 -4.02072853197226 -2.00151128312414 -1.03689310017115
```
