## Supplementary material for "A rationally designed mimotope library for profiling of the human IgM repertoire": Position weighted matrices of 790 clusters of mimotopes: ODXs_790_30.core_489.txt

```
A R N D C Q E G H I L K M F P S T W Y V
1 -0.648860707986009 -2.90970076525391 -1.19736505857182 0.0973740996487781 -4.09274685952675 -0.786207944979084 0.429130417400706 -0.0141817761226574 -1.13537161374606 0.731637344031968 -2.10555974972251 -0.264309251318276 3.32464619642729 -4.09274685952675 -4.09274685952675 -0.748559986679653 -2.15544902891924 -4.09274685952675 -1.32904317569994 1.38911131974128
2 0.350357604171248 -1.82620908547062 -0.540122158164681 2.81820684588986 -4.09274685952675 1.04905506742502 2.43948942859957 -0.557069116466458 -0.372383860265623 -4.09274685952675 -2.40413037448142 -0.709675583075566 -4.09274685952675 -0.738957684853957 -2.59138593957528 -0.437744934643617 -1.70185508700532 -4.09274685952675 -2.80123539662708 -0.980775604398785
3 1.06054688284155 -1.82620908547062 0.397054728821955 -1.33759222846102 -1.12162467349064 -0.984500014671385 -0.748559986679653 3.20467856402978 -1.41159525479632 -0.553055520337138 -0.898543297628758 0.0755147462544941 -4.09274685952675 -2.36773641351853 -4.09274685952675 -1.6942436692803 -0.846395146774081 -4.09274685952675 -1.32904317569994 -0.390691902342871
4 0.414453945553469 -1.82620908547062 -0.190266287863163 -1.33759222846102 -4.09274685952675 -4.09274685952675 0.429130417400706 2.59369722502278 -1.75353607784913 -2.07948452953004 -0.042739771796809 -0.0844146883507951 1.44426923333485 0.495713065065723 -0.304303835937857 -2.59138593957528 -0.958171027649347 -4.09274685952675 0.94518712673114 -1.17562106015883
5 -0.301272361780731 -0.984500014671385 -2.43886009601993 -0.0209895656709021 -4.09274685952675 -1.48814720029505 0.309297283848487 -0.40103326996801 -2.85798857189708 1.44808970747085 1.67181648297401 -0.997440644985738 1.89041277261638 0.350357604171248 -3.15498949784927 -1.39379733403208 -1.51930357231752 -2.15544902891924 0.106856770466349 0.350357604171247
6 -1.10770633856249 3.94471602870052 -3.04074742435487 -1.05904857325748 -4.09274685952675 -2.26854377558957 -1.39379733403208 -1.77837835539302 -0.70401534428442 -2.7601991651921 -4.09274685952675 0.0755147462544941 -2.66909920077961 -1.10770633856249 -2.59138593957528 -2.59138593957528 -2.15544902891924 -4.09274685952675 -2.80123539662708 -4.09274685952675
7 0.212932268267542 -1.48814720029505 -1.0029420106316 1.11457255309845 -4.09274685952675 -0.31605670068148 0.993006513217263 2.75170881399602 -0.528691515864892 -1.61885326818704 -1.64729860176766 -0.469874408414818 -0.620808295532084 0.748718233917011 -2.18714767525466 0.178601487255703 -1.35727823512533 -2.15544902891924 -1.67495341509815 -1.99624919406932
```
