## Supplementary material for "A rationally designed mimotope library for profiling of the human IgM repertoire": Position weighted matrices of 790 clusters of mimotopes: ODXs_790_30.core_490.txt

```
A R N D C Q E G H I L K M F P S T W Y V
1 -2.12924396404735 -2.59670906111741 -1.19676308362576 -2.03069839459462 -4.2808886981309 -3.20584351660847 -1.39720775459863 4.15859159299137 -3.15724244434325 -3.06505686779501 -4.2808886981309 -2.18097913468963 -4.2808886981309 -4.2808886981309 -4.2808886981309 -2.4096516242776 -2.77051454159728 -4.2808886981309 -1.68517156895813 -2.74339444355781
2 2.59209694300517 -0.980134660752558 -1.77621100987621 -0.818851751812632 -4.2808886981309 -2.16973578026297 -1.11491495713082 0.502534665964557 -4.2808886981309 -1.12118199308955 0.6285573539875 -2.18097913468963 -0.183007446586466 -0.574723744530983 -4.2808886981309 -1.29684629364571 -2.04894079088761 -2.48798386661193 1.33165537540898 0.350578506795398
3 0.0365871071242014 1.031543476223 -0.909267003957321 -1.19089708936768 -4.2808886981309 0.767733462010124 -1.39720775459863 2.22695449010254 -2.53331234942774 0.692868307131038 -0.698856861530077 1.8823431279286 0.896148545439107 -1.46821673338206 -2.51849083228964 -1.74851420991143 -1.21129710629434 -4.2808886981309 -0.059233505493571 -1.53485627213961
4 -1.65678525265074 -3.20584351660847 -1.04586543907134 -2.03069839459462 -4.2808886981309 -2.16973578026297 -1.74851420991143 -0.505549482839238 -2.09917877232057 -1.62760236858147 -1.99585402850231 -1.07658161824869 -4.2808886981309 -1.46821673338206 -3.43486606908099 -1.39720775459863 3.05761598113373 -1.71279877049911 -4.2808886981309 -1.34351687718402
5 0.638851579056943 0.382987417277935 0.211351422419402 -0.66354696559302 -4.2808886981309 -0.0552583215096494 -0.498415636341917 0.163376659144214 -1.49536965853365 -0.747079495747638 -1.26263020267513 1.11435627747333 0.24180707038209 -2.69178902744192 -3.43486606908099 1.61359327443224 -0.760245810814788 -4.2808886981309 -1.41178365142398 -0.646598344182664
6 -0.395962383949198 -1.57293543599897 0.483651845357345 -1.19089708936768 -4.2808886981309 -3.20584351660847 -0.676160448820699 -1.52185496163623 -3.15724244434325 0.864438801755522 1.80965020291638 -0.157046595610421 0.774238369426735 1.55809406487764 -2.2138855019171 -1.74851420991143 -1.32128974667682 -1.71279877049911 0.0351378198671146 1.00665655200953
7 0.0975680220203072 -4.2808886981309 -0.371530689891953 -1.69353780075802 -1.48187851154682 -0.337131931511634 -0.498415636341917 -1.79146351142193 -2.09917877232057 0.968439350283192 1.50655981624412 0.574005286074628 0.64106773236874 -0.368209380789658 -1.39720775459863 -0.808121035509139 -0.684784265590567 -0.839873352968645 -1.18204109297695 1.53120037609585
```
