## Supplementary material for "A rationally designed mimotope library for profiling of the human IgM repertoire": Position weighted matrices of 790 clusters of mimotopes: ODXs_790_30.core_491.txt

```
A R N D C Q E G H I L K M F P S T W Y V
1 -0.146353335402337 -4.01486861610842 0.15929354612163 3.50663946800405 -4.01486861610842 -0.302155100757114 1.15137996610521 -2.75006968507037 -0.217759914421282 -1.93882604417071 -3.17896333011502 -1.20867492484892 -2.53868947092908 -4.01486861610842 -4.01486861610842 -0.355386293121541 -1.20867492484892 -4.01486861610842 -4.01486861610842 -0.119401744689843
2 0.217240006582705 -2.78486582562384 -2.91937427771232 -0.908169678834313 -4.01486861610842 0.0851076443139058 -0.884363151384585 -0.246532395776314 3.38355007994772 -4.01486861610842 -1.71477893948174 -2.43080921411012 -4.01486861610842 -1.45799786285622 -4.01486861610842 -0.511109889129973 -0.806623577921828 -4.01486861610842 -1.18020354027683 0.888179114502599
3 0.507397413209111 3.16491276087562 -1.54304345618347 -4.01486861610842 -4.01486861610842 -2.78486582562384 -0.355386293121541 -0.403283389267547 -1.60879257296836 -1.1209278456599 -0.431148021931518 1.11309826862115 -1.34894649251852 -0.586109873292252 -4.01486861610842 -0.149397093029979 -2.01588464193121 -4.01486861610842 -0.899300155508145 -0.656688607992824
4 -0.146353335402337 -2.78486582562384 -0.386254944800424 0.00556126226989943 -0.971184780392318 -2.13072052233924 -0.355386293121541 0.251032048252178 -1.60879257296836 0.889538938751615 1.64201484774105 -0.556668635942585 2.42044744799347 1.01846402006939 -2.04805740571806 -2.45936933252074 -2.01588464193121 -4.01486861610842 -1.9909440927194 -0.119401744689843
5 -0.0465106068581522 -0.302155100757114 -0.142792950638208 -1.99850163448125 -4.01486861610842 0.920819190603972 0.335171941134779 -0.779505635419996 2.58564199350741 -1.47267615877038 -0.746622238118545 -0.846147871967405 -4.01486861610842 1.47565974188389 -2.45936933252075 -0.68569905196723 -0.492543655769121 -2.01588464193121 0.26321395870785 -0.502481078127523
6 0.571655044665738 -0.0327951204132477 -1.87389739939834 -1.53759127465215 -4.01486861610842 0.194098647970435 -1.24550668571788 -0.779505635419996 -2.0637017470257 -4.01486861610842 -1.00323150806688 0.0713190978614631 -4.01486861610842 -1.45799786285622 -4.01486861610842 2.45952518490739 -1.37215042335362 -4.01486861610842 -4.01486861610842 -1.25272410133075
7 -0.146353335402337 -1.68229720969022 1.25253516147538 -1.99850163448125 -0.0614284261254887 0.194098647970435 0.896358688492205 -1.63391437835089 1.92069259043532 -0.221392969910882 -1.31557523527483 -0.315679492937948 -0.46733780417847 1.309740342315 -4.01486861610842 -0.884363151384585 -1.37215042335362 -0.315679492937948 1.63101096977487 -1.02557570130759
```
