## Supplementary material for "A rationally designed mimotope library for profiling of the human IgM repertoire": Position weighted matrices of 790 clusters of mimotopes: ODXs_790_30.core_492.txt

```
A R N D C Q E G H I L K M F P S T W Y V
1 -0.294912725861505 -3.05780949129229 0.138615885782034 -0.0896175639742096 -4.18623514121325 -1.39317121130956 0.453768957702456 3.6265103903473 -3.00764077008909 -4.18623514121325 -4.18623514121325 -1.53455573049594 -1.03981286319728 -4.18623514121325 -4.18623514121325 -0.202933624374728 -2.61019978409289 -1.53455573049594 -0.998736519024506 -2.16505806042577
2 0.745599638530663 -4.18623514121325 -1.37624272619193 -1.51507631784694 -1.30120107885775 -3.05780949129229 -2.04249947462662 3.60250607482704 -3.00764077008909 -1.79310388520541 -1.20082537289922 -0.892476326651907 -1.32157232499826 -0.921558170152401 -2.04249947462662 -0.0548597044618701 -2.08106339028158 -4.18623514121325 -2.29737172516823 -1.57776162514318
3 1.50705712747004 -1.99764394216558 -1.18354275172027 -1.23917546767401 -4.18623514121325 -0.373921310373974 1.65710294408339 -0.91469904768603 0.0379485670107595 -1.79310388520541 -1.07997853647268 1.24912237651303 -2.13596747218128 -1.7787550954272 -1.5706841161037 1.22649286614205 -0.498170846084293 -4.18623514121325 -1.50661611766564 0.0883910864792283
4 -3.24317627158574 -2.43245913862815 -4.18623514121325 -4.18623514121325 -4.18623514121325 -1.66397807645361 -2.04249947462662 -4.18623514121325 0.13232895183053 -1.17040386674023 -1.20082537289922 -2.72087294812213 -4.18623514121325 0.307369958227195 -4.18623514121325 -3.5356163601113 -3.45461920173068 5.08808728058251 -0.998736519024506 -1.8417291517609
5 1.02249326319613 1.33969637693377 -0.0958764886035014 0.466958288031725 -4.18623514121325 -0.968476655337535 0.240988129592288 0.191362864661815 -3.00764077008909 -0.560820500815887 -0.51232216681323 -0.270654690791872 0.336874899455192 -0.921558170152401 -0.807393047493309 -0.255873032640341 0.625257254389438 -4.18623514121325 -1.2304418329575 -0.0722464927163791
6 -0.125824082723484 0.296071520887269 1.10216487892046 -0.207502596314898 -4.18623514121325 -0.148799751387456 0.121540542864825 -3.02487820521225 0.22091231729632 -0.937408154584788 -0.229160516994642 -0.892476326651907 0.234778218456256 1.84899332625286 -2.74819566234768 -0.202933624374728 0.238380400145369 0.444748393743281 -0.467550150196847 0.162465147124318
7 -0.125824082723484 -0.795346946670622 0.276133380627689 -0.633020648315511 -1.30120107885775 0.0458887971068406 -0.931093918698975 -0.200723408479335 -0.557222288844693 -0.736861439142324 -0.592737503551301 -0.654171684731149 -1.32157232499826 -0.180014474084156 -1.78738947734651 1.89424003925136 -0.654171684731149 0.590917204924525 -0.623842032798702 -1.8417291517609
```
