## Supplementary material for "A rationally designed mimotope library for profiling of the human IgM repertoire": Position weighted matrices of 790 clusters of mimotopes: ODXs_790_30.core_493.txt

```
A R N D C Q E G H I L K M F P S T W Y V
1 -1.18990173988867 -4.03516677730487 -1.08662430937242 -4.03516677730487 -0.101947359808553 -2.81753113443929 -1.28423913021122 -4.03516677730487 -2.76487211399945 -0.10359251051783 -3.20873227926549 -1.24748775036577 0.737453211679774 -2.26716709407313 -4.03516677730487 -2.85014626119159 -3.23761625986801 4.66982685263709 1.75619379220899 -0.542497628290727
2 -0.673458960899868 -4.03516677730487 -2.9511379438549 -4.03516677730487 -4.03516677730487 -4.03516677730487 -1.28423913021122 -1.05143125787384 -4.03516677730487 -1.97559234896412 -3.20873227926549 -4.03516677730487 -4.03516677730487 -2.26716709407313 3.59954765346613 -2.49390004771044 -2.35059822952448 -4.03516677730487 -4.03516677730487 -2.32182627455468
3 -0.673458960899868 0.153351615107393 0.28958010565857 -0.334583945046939 -4.03516677730487 2.19819499064345 0.945223753921821 2.12440658461794 -0.590929367950282 -1.15992411689897 -1.18990173988867 0.896795153919414 -1.38744192782549 -1.49622437641202 -4.03516677730487 -0.923801934342514 -2.05236846027019 -4.03516677730487 -0.0256158579437376 -2.32182627455468
4 -2.42063296119269 -0.342418900584691 -4.03516677730487 -4.03516677730487 -4.03516677730487 -1.71990257244586 -2.49390004771044 -1.05143125787384 0.525164972124928 -0.642038987023087 1.5779062343422 -1.73159446969141 -0.745631753530413 3.30637022388399 -4.03516677730487 -1.58683879615968 -0.846192666100781 0.190997997716495 1.12447981626657 -0.159863065415904
5 0.399212155789561 0.521636304016638 0.206609883918227 0.212907616224815 -1.01046950447782 0.746877563991655 0.42528050886385 0.937773732875458 -1.02429004655719 -1.97559234896412 -0.78628721365333 1.43421955643261 -0.123978310585255 -0.087043995261735 -1.76583469529898 0.339304317007969 -0.733905451733065 -4.03516677730487 -0.0256158579437376 -0.868905577626207
6 1.0520423697009 -0.673458960899868 0.822749463339093 -0.511463262642929 0.451186496616499 -0.498464653107538 -4.03516677730487 0.495466755467886 -4.03516677730487 -0.261747146529203 1.40881628206466 -0.149714101724773 1.06733545199973 0.121933425079691 -1.09279341122396 -0.725457398393032 -1.80535200507151 -4.03516677730487 -4.03516677730487 0.313429277322838
7 0.530636913801824 -1.71990257244586 -0.29970663202269 0.212907616224815 -1.01046950447782 0.437999455562027 -0.00978396761717839 2.35584139956387 -0.116677242892807 -1.15992411689897 -1.18990173988867 -1.24748775036577 -2.57280340368204 0.865447398006445 -0.77254609571028 0.38293277799737 -0.629730161451261 0.402335974330687 -0.938713088601342 -4.03516677730487
```
