## Supplementary material for "A rationally designed mimotope library for profiling of the human IgM repertoire": Position weighted matrices of 790 clusters of mimotopes: ODXs_790_30.core_494.txt

```
A R N D C Q E G H I L K M F P S T W Y V
1 -1.5706426602932 -1.53686975655501 -0.349001161701251 -1.38676463694526 -4.11858444788731 -1.53686975655501 -0.560358839370305 2.20838734276941 3.25352459108933 -0.427165280942575 -2.44883324092783 -1.04747245089123 -4.11858444788731 -4.11858444788731 -4.11858444788731 -0.983491626567434 -2.86260693951428 -4.11858444788731 -0.333538832626307 -0.706486348373428
2 -1.3493220596537 -4.11858444788731 -1.73654269390928 -2.84911280446102 -4.11858444788731 -1.26396338608774 -1.44280725382631 -2.27084809958597 -4.11858444788731 -1.66714547275778 -2.15186004694096 -1.40639444827916 -2.01361821440896 -2.41265204202421 3.44171544453224 -0.715055318107053 -2.86260693951428 -4.11858444788731 -4.11858444788731 -1.03084454275098
3 -0.352542307766092 -1.87373362409271 -0.882018522389053 -1.38676463694526 -4.11858444788731 -0.239575026875456 -0.799104174640755 -1.21200652783059 -1.18507909006664 0.82615339916097 0.860634303450881 0.298361605074151 -1.1918726374769 1.00805629785088 -2.63490564084549 -1.74226939641762 -3.35802745525959 3.4914103894989 1.17990976747688 -0.0247769517683826
4 -0.0730034145562162 0.507031632021528 -0.591032545437024 -4.11858444788731 -4.11858444788731 -0.836680173011005 -0.799104174640755 0.410891333431563 -1.46055239110178 -2.12590934391934 -1.51204900077777 0.0237856664088944 -2.01361821440896 0.80794461445487 -2.23304357873799 -0.420655370688678 2.21817426492289 -4.11858444788731 -0.192039438447542 -0.706486348373428
5 -0.836680173011005 -1.53686975655501 -1.47105710166901 -1.38676463694526 -4.11858444788731 -0.507454233754637 -2.63490564084549 -2.27084809958597 0.0722732370477742 0.0014841017393074 2.5753912616626 0.418253403573237 -0.671583156054928 0.136854115221863 -3.19387283878063 -2.63490564084549 -2.20150475654522 -4.11858444788731 -0.86710020330522 0.884936476846524
6 -0.574397521674038 -0.507454233754637 2.12508702103678 -0.876074057451077 -4.11858444788731 -0.239575026875456 -1.08534860739026 -0.452160229921056 -0.423552898468907 -1.31960387813342 -1.51204900077777 -0.520896781822618 -0.908399441451608 0.136854115221863 -1.91907889164405 1.2221703741889 -0.291909178423691 -4.11858444788731 -1.10015062148169 -0.118290069275021
7 1.29733463665784 -0.239575026875456 -2.06215539485242 0.440400792602491 -4.11858444788731 0.353426161988137 -0.799104174640755 -0.607951662647046 -0.579620498279663 -1.03974300081217 1.76835402096781 0.528941812209763 -0.468214034888608 -1.15748137012124 -2.63490564084549 -1.19494689214938 -0.696617403628104 -4.11858444788731 -1.37823975104053 0.224106273920758
```
