## Supplementary material for "A rationally designed mimotope library for profiling of the human IgM repertoire": Position weighted matrices of 790 clusters of mimotopes: ODXs_790_30.core_495.txt

```
A R N D C Q E G H I L K M F P S T W Y V
1 -0.880677543085769 -4.21112245323374 -1.42366805719948 -0.856869990404614 -4.21112245323374 -0.0039065322320399 0.191014185268345 -1.38908633348689 -4.21112245323374 -0.609877834690353 -3.46314164084779 -1.5815429773575 -1.71861760589595 -4.21112245323374 -4.21112245323374 -0.417288436016194 2.83336468066715 -4.21112245323374 -4.21112245323374 -0.508977868590251
2 -0.535648468090147 -1.71056981012633 0.521388521254634 -1.90245565643516 -4.21112245323374 -0.198391089044953 -0.360228579988538 1.79213372553659 -2.41144019323335 -0.785639889299603 -2.31668780506616 -0.703085367166146 -0.173288772723027 -4.21112245323374 -2.78963356090498 1.62060118536101 0.274457681609336 -4.21112245323374 -4.21112245323374 0.434506755815941
3 -0.344331854435358 -2.47581223419443 -0.425338892115373 -2.34870401108881 -4.21112245323374 -2.04303687479023 -2.78963356090498 4.06803058022262 -4.21112245323374 -1.21833159814844 -2.07453623498836 -4.21112245323374 -4.21112245323374 -4.21112245323374 -4.21112245323374 -3.12768527319928 -3.01130001805536 -1.5815429773575 -4.21112245323374 -4.21112245323374
4 1.10916715297924 -2.47581223419443 0.521388521254634 -0.0304108350659349 -4.21112245323374 -2.47581223419443 -0.360228579988538 -0.14192272599486 -0.761463142233492 0.329425387367727 0.605355708438664 -0.320103629365876 -0.173288772723027 0.620734504974397 0.67330487762753 -1.48966369758098 -0.475320571016309 -1.5815429773575 0.640520040789869 0.112560203203908
5 -0.175440949381648 -3.09691843267478 -1.64550396329893 0.817181625707157 -1.34881789972079 0.246051364446087 0.191014185268345 1.64867356752398 -0.606284976139402 0.706906863231572 -0.155654762654472 0.342441338023434 0.0750317598943846 -0.229570470946008 -2.78963356090498 -0.305339892015519 -1.43775631596048 -1.5815429773575 1.39715628555674 0.375609990491326
6 -2.31668780506616 2.90200643280039 -0.647452706552671 -1.56212008980775 -4.21112245323374 -1.71056981012633 1.76864840508924 1.10568302178804 -0.466188853090755 -0.985824619489659 -0.413137038619753 1.41606377407457 -0.650701282413177 -4.21112245323374 -4.21112245323374 -0.896044681067653 -1.43775631596048 -2.3654405504551 -2.99247802519043 -3.21019873380027
7 -1.33505819121666 -2.47581223419443 -2.22852034951185 -1.90245565643516 -1.34881789972079 -1.44055195386526 -0.538660164515873 -2.43348647658791 0.333172428441994 0.63890156315525 2.41589267573527 -1.22599710718057 0.286821629981225 1.97612512903909 -4.21112245323374 -0.742316499996921 -3.01130001805536 -1.5815429773575 -1.04703187861243 -0.209390964171377
```
