## Supplementary material for "A rationally designed mimotope library for profiling of the human IgM repertoire": Position weighted matrices of 790 clusters of mimotopes: ODXs_790_30.core_496.txt

```
A R N D C Q E G H I L K M F P S T W Y V
1 0.171942838688339 -2.04707971692573 -1.23570804226118 -1.06024140002477 -4.21334174230148 -2.47967240780144 0.668819225285876 0.22027818040524 -2.41533112318604 0.487970891558448 -4.21334174230148 -1.2302657634727 -2.86850882067015 -4.21334174230148 -4.21334174230148 -0.256877326277672 2.55660248311408 -4.21334174230148 -1.05133512025798 -0.754363752758887
2 -0.885009304996256 -2.47967240780144 -1.42789318182661 3.19129383693617 -4.21334174230148 1.12783787854069 1.36936307606505 -0.793968370484379 -2.41533112318604 -1.49985431732457 -2.07856755023432 -2.05845048127439 -1.09231988239635 -1.8290813253919 0.00364491427708745 -0.607775638732794 -1.08075843399244 -4.21334174230148 -0.380327224281381 -0.891862739511758
3 -0.760622545969531 -1.02114107769345 -1.06614087206944 -0.530377720427209 -4.21334174230148 -0.694080752072739 1.02962646928712 -0.254669909246801 -1.97574567257756 0.408767090660344 1.14497958062447 -1.58572878727202 0.845847535787069 0.108112306827819 -0.641265741200283 -0.746669602298917 0.902281276400426 -0.16544755635757 -1.89853823027071 0.541065244565952
4 -0.261830008730952 -0.427634974074711 -0.237318982279555 -2.35262362446502 -4.21334174230148 2.30556025466351 2.04244386407795 -1.16474294920504 -1.97574567257756 0.32496112868295 0.635246515460825 -0.324510526290036 -2.1847670810038 -0.233986992214764 -2.09173556740071 -1.26781581641233 -1.1914115044422 -4.21334174230148 0.700873813721601 -0.891862739511758
5 -2.72333748566857 4.05342530607445 -1.91184919077432 -4.21334174230148 -1.35306021318929 -1.02114107769345 -0.746669602298918 -4.21334174230148 -4.21334174230148 -4.21334174230148 -2.97658982686526 0.536199551841552 -4.21334174230148 -4.21334174230148 -2.79332248350212 -4.21334174230148 -3.0148434707466 -4.21334174230148 -2.34534806205031 -3.21359122065226
6 -2.32062158297513 -0.694080752072739 1.08364168446253 0.924755614212653 -4.21334174230148 2.04566886299308 -0.205875539134219 2.83032459730285 -2.41533112318604 -1.22260182539958 -2.61164033258653 -1.2302657634727 -0.857191346981484 -4.21334174230148 -1.26781581641233 -1.49387290918427 -2.65629450939233 -2.3693526332877 -4.21334174230148 -1.21377835773076
7 0.291709263254387 -0.310847835324068 -0.53650734906032 -0.686329484742189 -4.21334174230148 -1.21746324499113 1.20947221498954 0.862762251867913 -1.63928682949411 -0.990138738856303 0.00673710301729545 0.227617417501588 -0.857191346981484 -2.5762504099041 -2.40029478300024 1.43510829449951 -0.345685538449595 -1.58572878727202 -2.99603471599165 0.430035410931302
```
