## Supplementary material for "A rationally designed mimotope library for profiling of the human IgM repertoire": Position weighted matrices of 790 clusters of mimotopes: ODXs_790_30.core_497.txt

```
A R N D C Q E G H I L K M F P S T W Y V
1 -3.10928647249341 -4.09799126541046 -2.02492689385534 -1.34758048132766 -4.09799126541046 -2.27778324957891 -0.758825216087997 4.12065261871282 -2.21186754238339 -2.76879950403311 -3.30031252506484 -0.480236139041087 -2.6778349451787 -4.09799126541046 -4.09799126541046 -2.31891917299469 -4.09799126541046 -4.09799126541046 -1.68472402861075 -2.4307585603819
2 0.339799467867426 -0.326464232679121 -1.01310131555832 -1.69286606650102 -4.09799126541046 0.814188775921065 -1.04554739789128 -0.567402631606807 -1.42154002288877 -1.28027083737059 -1.65708903129544 0.57052979255895 -0.868291790345354 -4.09799126541046 2.2136885654812 -2.08361203809076 0.76939682614919 -4.09799126541046 -2.1402516904592 0.339799467867426
3 -2.52810877840154 -4.09799126541046 -1.01310131555832 -4.09799126541046 -4.09799126541046 -1.83586433828845 -1.40375276481792 -1.44766927439695 -2.8664337406426 -1.28027083737059 1.20182863965601 -1.84744549016325 -1.15227490575416 0.178171579109448 -4.09799126541046 -2.95001593005921 -1.71160605650825 4.67659993768962 -1.06037679374639 -2.4307585603819
4 0.339799467867426 -0.622220946498724 0.453805513369164 -2.81568683276971 -4.09799126541046 0.687500264231314 -0.31471467085463 0.0842036209454495 0.00453616446449834 -0.563390372014764 -0.90874834328174 0.0650104439932729 0.182786606449595 0.849684890292825 -3.16289357027624 -0.026885188381192 -0.116175226588919 2.54100921181131 -1.06037679374639 0.1871451615796
5 0.128459293285128 -0.326464232679121 -0.550461291483151 -0.63516644312863 -4.09799126541046 -1.49804457754708 0.52917912584011 -0.742322443281201 -1.14546792737653 -0.563390372014764 -0.418473798122698 -0.719955421239138 -0.631120079488383 -2.37686383924287 -0.634339884328681 1.48146141955109 0.837430671359702 -0.856621830730377 -0.0220387296907333 -0.990944899763576
6 0.924415831670749 1.44314501063144 0.0805831027957345 0.297880743242514 -4.09799126541046 -0.326464232679121 0.168075782805994 -0.742322443281201 0.561229206051448 -0.765181339053136 -0.261114210992218 0.76939682614919 -0.42748905162344 -0.00387542183771415 -2.19647351665595 0.339799467867426 -1.36725513708839 -4.09799126541046 -1.33903630992518 0.0164057305008086
7 -1.31005404356402 -0.994667642143645 1.31821794249321 -2.81568683276971 -4.09799126541046 -2.27778324957891 -0.31471467085463 -0.941414935016187 3.40710004982994 -2.76879950403311 -1.03052120847587 0.0650104439932729 -0.631120079488383 -1.61414220270642 -2.60023063256812 -1.04554739789128 -1.08946348315672 -4.09799126541046 -1.68472402861075 -1.67788728506869
```
