## Supplementary material for "A rationally designed mimotope library for profiling of the human IgM repertoire": Position weighted matrices of 790 clusters of mimotopes: ODXs_790_30.core_498.txt

```
A R N D C Q E G H I L K M F P S T W Y V
1 2.7775352861036 -3.03951742705595 -1.5768453813689 0.143959354245633 -4.17462390177579 -1.14286061337761 -1.54878193194533 -1.08995805168469 0.747122752568365 -1.14801731910325 -2.00811812536181 -0.631329641341428 -0.100501810870832 -2.50961798038035 -4.17462390177579 0.185764681142698 -2.59040964047648 -4.17462390177579 -0.174977447448828 0.61924186393509
2 -0.0249687884846596 0.157479869804556 2.36413753148015 -0.453851699094468 -0.379299070006166 -0.772613734322248 -0.28776306190995 1.56373207377435 -2.34731670192159 -0.380932656122656 -3.41089832387075 1.67948755244366 -2.11502469976999 -1.26514864244035 -3.2777134237565 -0.531423281785352 -0.902611750391098 -4.17462390177579 -1.48462708611565 -0.678367033589292
3 3.00753566573076 -3.03951742705595 -0.352995494983654 -0.785491863850785 -4.17462390177579 -1.97643052840021 -0.90847589930975 -1.92919870388117 -2.98915667669923 -0.714081844270998 -1.79966317417641 0.185764681142698 -1.01729525261592 -0.898931699844606 -2.72881872004284 0.0145271223107072 -0.0327248913151573 -4.17462390177579 -4.17462390177579 -0.329664814013939
4 2.82026128854317 -0.125644904402495 -0.701216796495197 0.831593133124047 -4.17462390177579 -0.617933382654725 -0.128714993149653 -1.31937553822666 -4.17462390177579 -2.89379736572748 -2.00811812536181 0.704215278656373 -4.17462390177579 -1.26514864244035 -4.17462390177579 -1.84607105842041 0.648721661617935 -4.17462390177579 -2.93383335858662 -0.436799669654645
5 -1.26514864244035 -1.97643052840021 -2.57939949351158 -1.83505782079146 -4.17462390177579 -1.64220946805304 -0.670653301910344 -4.17462390177579 -2.34731670192159 1.3723633013105 0.843481786486039 -0.86982442554568 -1.65029510011601 1.61402890029369 -4.17462390177579 -2.72881872004284 -4.17462390177579 -4.17462390177579 -1.82700363219903 3.08473344378811
6 1.00960566092498 -1.37103756133401 -1.84039024802028 0.411251307616865 -4.17462390177579 -4.17462390177579 -0.28776306190995 -0.892066533058268 -2.98915667669923 0.907949799479942 0.747122752568365 -0.631329641341428 0.629325877812363 2.51249320258792 -2.33215899319672 -2.0213709923978 -1.85359374077395 -4.17462390177579 0.248227990229431 1.41957247754978
7 1.18332161591338 -1.14286061337761 -0.991032513776831 0.238666811725162 -4.17462390177579 -1.64220946805304 -0.670653301910344 2.81375255233296 -4.17462390177579 -1.14801731910325 -1.17847110028392 -0.0882175113628715 -1.01729525261592 -0.364499874222581 -2.72881872004284 0.0145271223107072 -2.30097106429404 -1.00569663915789 -2.2767794464591 0.909017382101799
```
