## Supplementary material for "A rationally designed mimotope library for profiling of the human IgM repertoire": Position weighted matrices of 790 clusters of mimotopes: ODXs_790_30.core_499.txt

```
A R N D C Q E G H I L K M F P S T W Y V
1 1.35580822337949 -4.10578489674453 -1.2223803135649 -0.0470463655724319 -4.10578489674453 -1.00977146392727 1.24822133642704 -1.80246784507894 -1.43631159218683 1.10737590509915 -2.80235006676592 -1.0226975740342 0.0370842178472806 -4.10578489674453 -4.10578489674453 0.197309532231266 1.47760460092622 -4.10578489674453 -0.842136044918008 0.588059792786646
2 2.46349534925551 -4.10578489674453 -1.44683198151269 1.03081287056956 -4.10578489674453 -0.096701572133191 -0.15076445220781 0.35309167364833 -0.928990891132961 -1.2951634006597 -1.32492207353817 -0.735226582030116 1.19180387634002 -0.0194587711114963 -1.63745762164726 -0.958646881800389 -1.38207460565213 -0.49562944595018 -0.641364359897682 -0.300326431641462
3 -0.134785753502373 3.53684851380144 -1.02819272728044 -2.16161649949431 -4.10578489674453 0.0118666269280032 -2.6133640131103 -2.89666153406327 0.0979173338210081 -1.01495951763803 -1.67163057806477 1.08414768398014 -4.10578489674453 -1.62872853272427 -3.17462867807682 -1.71849131750391 -1.72608880283033 -1.38207460565213 -2.15418597152858 -2.0198836623753
4 -0.96334258715012 -1.85020447123399 -0.857069136296662 3.25851735950047 -4.10578489674453 -0.341925861829965 0.801957296045869 0.590623568070846 -2.22569325436745 -0.244256072360388 -4.10578489674453 0.324113143058136 -2.69080625285736 -0.764481366550779 -2.21032302202125 0.240827580721574 -0.671494855278878 -4.10578489674453 -2.822446884727 -1.0060512086261
5 0.771193175728221 -1.00977146392727 -1.02819272728044 0.775957515047088 -4.10578489674453 -2.93047028359964 -0.77407458911002 -0.582753851958649 -0.128925083528486 0.145752610764996 0.112833365872978 0.0494044441556041 -0.442906619121577 -0.764481366550779 -4.10578489674453 0.477514942521199 0.978851582048239 -0.871813718987455 0.714204255632208 -0.192808451927434
6 1.32340254082396 -2.93047028359964 -1.71275427955231 -0.175918658734541 -4.10578489674453 -4.10578489674453 0.283071279071453 0.35309167364833 0.0979173338210081 0.541729359378733 -0.276602742827096 -1.86177169552042 -0.442906619121577 1.91539371524036 -4.10578489674453 -0.774074589110019 -0.266477803745174 -4.10578489674453 2.13393345137308 -0.834597422708758
7 -0.674466701637829 -0.482176531483472 -1.44683198151269 -2.82834789293604 -4.10578489674453 -2.29150416487326 -0.535122499605963 -1.18742623995801 3.88490355899713 -2.78156942366839 -1.88224022237431 -1.38207460565213 -1.99038011707072 0.162530639173093 -4.10578489674453 -3.42362900588584 -2.17870486956116 -2.17870486956116 -0.0376159243150272 -4.10578489674453
```
