## Supplementary material for "A rationally designed mimotope library for profiling of the human IgM repertoire": Position weighted matrices of 790 clusters of mimotopes: ODXs_790_30.core_500.txt

```
A R N D C Q E G H I L K M F P S T W Y V
1 1.21203433219371 -1.57396867940283 -0.738032257859249 0.251991509051453 -3.95659933146683 -1.22980655807453 2.08326856908973 0.470093310025215 0.0403167323883731 -3.95659933146683 -3.09301160310419 0.960166441354978 -1.23810578519375 -3.95659933146683 -3.95659933146683 0.665308523118515 0.656292731469507 -3.95659933146683 -0.169169994973273 -0.71561590758281
2 -0.519013187899367 0.596717816275432 -1.16276013700809 -0.794789101406292 -0.85812129899635 3.06860605349236 -0.481002470357129 -1.98225999950449 1.97090223074948 -0.283760424935261 -1.6067279422429 -0.732468497100624 -2.44027284185028 -2.12888809408583 -3.95659933146683 -1.27865403755519 -2.21376743290105 -0.199909070816806 -3.95659933146683 -1.74767406699655
3 -0.519013187899367 0.90630418848465 -0.934822388237382 -1.89316272366406 -0.85812129899635 -1.22980655807453 -0.239747084126485 0.368329068656591 -0.872038835752494 1.22374613701272 -0.890334707368772 0.188195373529466 0.986847410036715 -0.471309164481543 -1.13399803177022 -0.481002470357129 1.05651447687518 -3.95659933146683 0.490513747087697 0.105263113134662
4 -1.26423521082228 -0.719382042604291 -0.564891540222206 -2.58370076193213 -3.95659933146683 -3.95659933146683 -3.95659933146683 -0.665519266375263 -1.15206374970754 0.658540954876638 1.25521246200545 0.960166441354978 1.36795794019105 0.0700598754570742 -2.35976464003082 -1.27865403755519 0.701695263933005 1.8035348188637 0.490513747087697 -0.120123726403054
5 -1.26423521082228 -2.6905888923406 -0.934822388237382 0.371005180175902 -3.95659933146683 -3.95659933146683 -0.481002470357129 -1.98225999950449 -2.63664419612908 -0.724634277834549 -1.6067279422429 -1.0969398337285 -1.71743517547346 -3.95659933146683 3.35568075995725 -3.95659933146683 -1.66042830425325 -3.95659933146683 -3.95659933146683 -1.74767406699655
6 -2.28508540204699 -3.95659933146683 -2.20218596489903 -1.89316272366406 0.0551015247110709 -3.95659933146683 -3.95659933146683 -3.95659933146683 -3.95659933146683 -1.83287114074644 0.574972734326685 -1.58579525077023 -1.71743517547346 -0.844031909004425 -3.95659933146683 -3.95659933146683 -1.9107300603814 4.84219397116773 0.777619289206336 -1.14126050482599
7 0.557830347828903 -2.02684173223289 1.03710143130829 0.931816152882097 -0.85812129899635 -2.02684173223289 -0.0331148899945182 0.964400141919921 -0.637631688623521 0.556146962614131 -0.7556593725481 0.49371893847005 0.336636701312045 0.0700598754570742 -2.35976464003082 0.0898380573805675 -0.285920441972704 -3.95659933146683 -1.41980319370133 0.471816106595469
```
