## Supplementary material for "A rationally designed mimotope library for profiling of the human IgM repertoire": Position weighted matrices of 790 clusters of mimotopes: ODXs_790_30.core_501.txt

```
A R N D C Q E G H I L K M F P S T W Y V
1 0.880418216376479 -1.30005030686597 -0.736274651138446 -1.37348433344072 -4.25631402345737 -2.55423074097464 -1.35019843591588 3.1743167126788 -0.555494066868197 -0.155276589796834 -3.52745268343277 -0.251017842996805 -1.45530612761559 -4.25631402345737 -4.25631402345737 -0.627779395014037 -0.496195607385175 -4.25631402345737 -0.465450764601332 0.557391900467209
2 -0.114523792909363 -2.55423074097464 0.319476420071975 -0.120657608348617 -4.25631402345737 -2.12519972541268 -1.06728571160262 0.212690340049754 -2.05435777974778 0.322283036602068 -0.815367446734629 -0.108026641291837 -1.80294032326286 -1.05780210457131 -3.39873384259165 -1.4583379557742 2.22702955628677 -4.25631402345737 1.04829285564036 -0.975613265265041
3 -1.61046388448055 -4.25631402345737 -2.30921355764851 -0.945052759011615 -0.540933204190667 -2.12519972541268 -1.06728571160262 -4.25631402345737 -3.11858580123905 -1.58119732286865 -3.52745268343277 -2.13648979153285 -4.25631402345737 -4.25631402345737 3.55817896669639 -1.84200308204228 -3.08324819827559 -4.25631402345737 -4.25631402345737 -1.12710012938889
4 0.14682658558167 -0.778420338685537 -2.30921355764851 -0.615147504236697 -4.25631402345737 -1.79494021166107 0.10038734025565 2.95168064086333 0.582026738066621 -1.30516834763119 -3.52745268343277 -1.66664284756359 -0.405228521575282 -1.05780210457131 -0.218234890677847 -0.395026059693328 -0.711991673462254 -4.25631402345737 0.900339962343496 -0.838532248396995
5 -0.624775614506629 -1.30005030686597 -1.31822184594458 0.0748080421327121 -4.25631402345737 -1.79494021166107 -1.70246719229754 0.0508853647755833 -3.11858580123905 0.96717031270288 0.984401330486279 -0.588145578362976 2.1709924746667 -1.42138345097401 -1.70246719229754 0.609070980721232 -0.636415890081501 1.01597464940436 -0.605918500033692 -0.491514733740692
6 -1.82811710605197 2.06344229030068 -1.99088203109344 -0.945052759011615 -4.25631402345737 -0.639424346193317 -1.35019843591588 -0.0373738709776718 -1.44860601951759 -3.0256646629665 -1.33539096833833 0.539207695628825 -1.17538530903531 -0.526199123242901 -4.25631402345737 -2.36619616230028 -3.08324819827559 4.09804540647589 0.900339962343496 -1.48819628487907
7 0.368014925598522 -0.639424346193317 -0.514744904582708 -0.346819391611547 -0.540933204190667 0.494164018906238 -1.35019843591588 -0.0373738709776718 -0.428112083011746 -1.58119732286865 -0.187992984378339 -0.409756569994185 -0.134014273835581 1.4476091045276 -1.35019843591588 1.36364062698381 -0.368404661012599 -4.25631402345737 -0.936029721030911 -0.392200561745728
```
