## Supplementary material for "A rationally designed mimotope library for profiling of the human IgM repertoire": Position weighted matrices of 790 clusters of mimotopes: ODXs_790_30.core_502.txt

```
A R N D C Q E G H I L K M F P S T W Y V
1 -1.38744028916922 -2.6738928063624 0.121439398910198 -0.751684294286982 -4.32571444391818 -0.326065161702742 0.596989051302541 -1.38078293377996 -1.15786536085858 -0.293448732863534 -4.32571444391818 -0.927503690076354 -0.699461264535764 -4.32571444391818 -4.32571444391818 0.469105137888362 2.27458850958487 -0.388890958326456 -1.76929613653119 0.314742187050904
2 0.419879774903249 -1.65765118307539 -1.85982128703312 -0.751684294286982 -1.56704137424824 -0.64959842784185 -0.966431711228297 -0.0878672780958338 -1.15786536085858 -1.71203588166314 -0.0222888535377568 0.309891906257632 -1.93184439315724 -0.903521615650119 2.09894654107826 -0.828555758919892 0.647816367820806 -0.927503690076354 -1.49727206900872 0.260470563065934
3 0.0662466934395995 -1.43295338430097 -2.11789937999061 0.261109051626013 -0.677770269913993 0.0163220954483062 -1.20162018898806 0.286128651059319 -1.58046803485139 -3.1365820339798 -0.711348159229423 -1.44561935200443 0.404051400017411 0.389697064192517 -1.20162018898806 -0.429107812857732 1.61068932558452 -0.63320638998831 0.0339345471512262 1.11249309505065
4 -0.571173329170246 -2.25071163987057 -1.4510032197236 -0.751684294286982 -4.32571444391818 -1.92391931885362 -1.83228437796363 -1.87498442561411 -4.32571444391818 2.07020739968668 0.893090018816093 -0.388890958326456 0.404051400017411 -0.903521615650119 -2.29451879851984 -1.20162018898806 -1.52572319021085 -4.32571444391818 -1.76929613653119 2.58963671554144
5 -0.866622914001036 -4.32571444391818 -2.83520825964878 -1.50588609211261 -4.32571444391818 -0.914239792862388 -0.429107812857732 -1.18540668193935 -1.84958327337379 -2.05056807500702 -3.15599726494502 -1.44561935200443 -2.38569730541656 -4.32571444391818 3.46205568738816 -2.29451879851984 -2.56624116092691 -4.32571444391818 -2.5427912331971 -1.42930757811544
6 -1.2385816876342 3.79544631486818 -1.13281969453078 -1.27731421763505 -4.32571444391818 -3.27528185977213 -0.429107812857732 -4.32571444391818 -1.35374780018943 -2.05056807500702 -2.51862672767713 0.563220614328905 -4.32571444391818 -0.903521615650119 -3.50045092751214 -1.04064795315693 -1.65489086031651 -4.32571444391818 -4.32571444391818 -1.42930757811544
7 -0.484760188651357 -1.43295338430097 1.17706004332313 1.30324197737604 0.263506122585275 0.354411156599254 0.521626656365895 1.44519703339927 -3.22742396291363 -0.4109859635585 -1.74106368812826 -0.246339226438353 -1.5871186342155 -0.457068951038129 -4.32571444391818 1.10707595307213 -0.333770387038684 -4.32571444391818 -1.07107569699689 -2.09820275578038
```
