## Supplementary material for "A rationally designed mimotope library for profiling of the human IgM repertoire": Position weighted matrices of 790 clusters of mimotopes: ODXs_790_30.core_503.txt

```
A R N D C Q E G H I L K M F P S T W Y V
1 1.78410761300607 -2.97472114430313 -1.49952450360873 -0.529379007020558 -4.13364122773998 -1.90137751416631 0.655693930157461 -0.481924137722241 -2.923683304333 -0.157764817283404 -2.17878538493192 0.1373907089781 2.75581885440823 -4.13364122773998 -4.13364122773998 -0.206253172804507 0.0492543888247507 -2.22828666360382 -0.0932496983165869 -0.248240311389269
2 -3.16357983218964 -2.34045096644306 -1.27575199162767 -4.13364122773998 -4.13364122773998 -4.13364122773998 -0.828524551803122 -4.13364122773998 4.15293598045703 -1.34832628006269 -2.17878538493192 -1.07659097279956 -4.13364122773998 -0.526317285800278 -4.13364122773998 -4.13364122773998 -4.13364122773998 -4.13364122773998 -0.89644303164357 -4.13364122773998
3 0.508661725272863 1.58832997989583 0.170038469044249 -0.231373559335027 -1.20031327878552 0.741979192465745 0.346750333701859 1.97748205079513 0.326638864196989 -0.633568398859935 -2.47482244176512 1.41377236243745 -2.04091796653843 -1.1864486848205 -4.13364122773998 -0.450446577061828 -0.926056223633563 -4.13364122773998 -4.13364122773998 -2.49222160496175
4 1.45093872551072 -1.56521774463955 -0.758697977676946 0.0154891538838616 -4.13364122773998 1.65420122489308 -0.0469027013599473 -0.0958730027080654 -1.48903835511819 -0.0286208150704829 -0.665227140119453 0.1373907089781 0.111275244901231 -2.43876583224679 -0.48409555303786 -0.0980885207868774 -0.32180595274028 -0.926056223633563 -1.12919817300872 0.193869365961949
5 1.09283302190726 -0.0438270976728366 -3.10394818999699 0.124697899983844 -4.13364122773998 -0.866058146752434 -1.47132426909037 1.02440838768449 -2.27501651752988 1.36473908105493 0.726751814592337 -0.165976056915824 -0.49796380149729 0.413246587746321 -4.13364122773998 -1.47132426909037 -1.59621676489115 -2.22828666360382 -1.12919817300872 1.73011438141055
6 1.16490559378391 -0.692261618198873 -0.758697977676946 -0.529379007020558 -4.13364122773998 -1.29277295678406 -0.0469027013599473 0.297036015344501 -1.21400663048546 1.80681237279384 -0.574407076231154 0.787165031899401 -1.57334514520556 0.665957502595615 -0.48409555303786 -1.11441636296267 0.102779586908981 -4.13364122773998 0.419655471935526 0.338668888457061
7 -2.17878538493192 -2.34045096644306 -2.08932774478107 -1.41537725169706 -4.13364122773998 -1.56521774463955 -1.47132426909037 -2.29742124463177 -2.923683304333 -1.69524042802698 -3.35190974068254 -1.91289461701435 -2.73706389208474 -0.818950945816744 3.51664469666802 -2.38127530163831 -1.59621676489115 -4.13364122773998 -2.86764326557988 -1.74422494688657
```
