## Supplementary material for "A rationally designed mimotope library for profiling of the human IgM repertoire": Position weighted matrices of 790 clusters of mimotopes: ODXs_790_30.core_504.txt

```
A R N D C Q E G H I L K M F P S T W Y V
1 -0.305242003734152 2.71306104728266 -0.437675806305626 -1.23856606326951 -4.04085954749558 -1.73043710701372 -0.64683326602339 -0.454677457099962 -4.04085954749558 -4.04085954749558 -3.21706533183597 0.0192847618815877 -2.5823551993251 -4.04085954749558 -4.04085954749558 1.31501186434814 0.531219344855451 -4.04085954749558 -0.715219659897453 -1.07573879541339
2 0.31725962914073 -4.04085954749558 -1.59169215451985 -0.724246429056774 -4.04085954749558 -4.04085954749558 -2.50356899572045 -0.830219540523173 -4.04085954749558 0.983880081064215 1.2630216974421 -1.25836286161635 3.06098145854188 -1.00749287975337 -4.04085954749558 -1.77632977964336 0.121528414659733 -1.25836286161635 -2.7164558633524 0.301972860638814
3 -1.68839473917399 -4.04085954749558 -0.73022612872735 -0.522689740658848 -4.04085954749558 0.0330576702328086 0.282862795909618 0.300255195257976 -1.31299357816785 -1.52156393964343 0.24316003899849 -0.161057678557006 -0.518628208946919 -0.637195469568303 2.48770344821084 -0.562326765343944 -1.81581212987044 -4.04085954749558 -2.03776572410394 0.301972860638814
4 0.165047509362543 -2.17684631545613 2.32394755713043 1.27530977112044 -4.04085954749558 -0.0847064313788182 -0.406854927645777 0.395037595679221 -0.602125948660139 0.276161157389093 -1.36495664454067 0.0192847618815877 -1.39822748065419 -2.27713916821198 -1.77632977964336 -0.266519530700964 -0.640911535177515 -0.367208096750306 -0.949757602069891 -1.30228846802798
5 -1.00749287975337 -1.11477058825253 -1.59169215451985 0.50807440819185 -4.04085954749558 -1.39000829922041 -4.04085954749558 -2.79216164694952 -0.128030122529313 -0.114949016188859 -1.36495664454067 0.323810986750367 -4.04085954749558 -1.50693406699599 2.93198268889292 -0.64683326602339 -1.81581212987044 -0.0680703536219222 -2.03776572410394 -0.879983621717019
6 -1.68839473917399 -1.73043710701372 -4.04085954749558 -2.04528733365194 -4.04085954749558 -0.883724289088151 -0.64683326602339 -0.830219540523173 -2.11016954944627 -0.888940896807488 -3.21706533183597 -4.04085954749558 -1.39822748065419 1.16609233830988 -4.04085954749558 -2.85923159132195 -1.42136020842576 4.83102539611741 0.60695554861969 -1.90189641784759
7 -0.305242003734152 0.141930179488357 0.013427160886017 -1.23856606326951 -4.04085954749558 0.510139825513557 0.843608142152898 -0.0283843521106884 0.42464559017944 -0.114949016188859 -0.0745171638125259 -1.25836286161635 0.16721522752758 -0.0984050400144477 -4.04085954749558 -0.562326765343944 1.27954512831524 -4.04085954749558 0.210974851883866 -0.41463310107311
```
