## Supplementary material for "A rationally designed mimotope library for profiling of the human IgM repertoire": Position weighted matrices of 790 clusters of mimotopes: ODXs_790_30.core_505.txt

```
A R N D C Q E G H I L K M F P S T W Y V
1 -2.33234343556417 4.01788600994314 -3.23615685479822 -4.2199577850981 -4.2199577850981 -1.72708859977235 -0.759643899326417 -3.07820780766434 -4.2199577850981 -1.51239425783254 -4.2199577850981 1.34670013982104 -4.2199577850981 -4.2199577850981 -4.2199577850981 -4.2199577850981 -3.0254007970413 -4.2199577850981 -1.91073831811399 -4.2199577850981
2 2.58364856725174 -4.2199577850981 -4.2199577850981 -1.91873923718541 0.0797183677077303 -1.72708859977235 -0.759643899326417 -0.806921546777516 -3.06115997464949 -1.85562865934407 -0.00649501412765008 -4.2199577850981 0.453654808234041 -1.35195597280807 0.983926398927824 -1.28051441085135 0.487706991989988 -4.2199577850981 -1.29517736466127 -0.139544326232498
3 -2.73445248346524 -4.2199577850981 -2.24432511244428 -4.2199577850981 0.0797183677077303 -2.49117456761284 -0.0760842815841447 -1.67746688436005 -2.42692507854476 -0.329468438069106 -0.430636969485599 -4.2199577850981 -0.870115188888165 -0.987187944396448 3.01142701375262 -1.50641726771856 -0.17863201233059 -4.2199577850981 -0.393443642371792 0.357826508655626
4 0.540380726682719 -4.2199577850981 -0.664833923313107 1.74698578321374 -4.2199577850981 -0.707077733613358 1.71173411265819 -1.17750424162142 -0.95257316238911 1.04090282085254 -0.361863138686116 -2.77723866220893 -0.490894863377886 0.37112046086559 -4.2199577850981 -1.08524210045028 0.623424450002877 -4.2199577850981 -1.91073831811399 1.09466694792553
5 1.56152177861445 -2.05912718456944 -0.927320263314043 1.5533202982268 -1.36570346336213 -0.323987370348094 0.28347021877717 -1.67746688436005 0.826644058952733 -0.627279409266589 0.278409750882875 -0.516381904759486 -0.490894863377886 0.491654532140672 -4.2199577850981 -0.377752752560719 -1.93715143453987 -4.2199577850981 0.921091631634668 0.0948546761987391
6 -0.361863138686116 -2.05912718456944 -0.250481799243284 0.473920130370278 -4.2199577850981 2.36340699491868 1.01620338467414 -0.980346592993995 -0.623688469687565 -1.2353284748754 -1.88357649905815 -0.958180872633949 -0.668080714101726 1.52162898926601 -4.2199577850981 -0.322888291886188 -1.32393263735079 -1.09356760474546 1.49236100677204 -0.320057684467605
7 0.491654532140672 -0.707077733613358 0.996254551270835 1.32956621050795 -1.36570346336213 -1.72708859977235 -0.219047955807682 0.684798033397915 1.16130927716353 0.0264176173898335 -1.03398258397509 -0.72043545246453 -1.10512262631065 0.892860889316682 -3.34504746617195 -0.322888291886188 -0.358813621509078 -2.38100972616635 -3.00663151732732 0.726989667698323
```
