## Supplementary material for "A rationally designed mimotope library for profiling of the human IgM repertoire": Position weighted matrices of 790 clusters of mimotopes: ODXs_790_30.core_506.txt

```
A R N D C Q E G H I L K M F P S T W Y V
1 -1.80378997733134 -4.10319665291096 -1.02318172931097 -1.35749067420209 -4.10319665291096 -1.50786435276952 -1.89089820396902 4.09710053752369 -4.10319665291096 -2.09827515114802 -4.10319665291096 -1.85701511893082 -2.68649994158606 -4.10319665291096 -4.10319665291096 -1.89089820396902 -4.10319665291096 -4.10319665291096 -0.837085690674782 -3.04393603359473
2 1.45415201731882 -1.84544326470329 -3.05693193578912 -1.35749067420209 -4.10319665291096 -2.92635017670167 0.157630614406152 0.269552612600364 -2.22110303673367 0.631035138521249 0.0599807278457205 0.662856972545786 0.929123347458743 -1.12784759229725 -4.10319665291096 -1.16536806546463 -2.83770238734001 1.86904121219218 -0.302996573327013 1.91801505076955
3 -1.31998535646742 -0.336791738941274 0.0701559271484237 0.63461462797575 -4.10319665291096 0.676968081543152 1.69152972998679 -0.152803154074954 -0.25214930561654 -2.09827515114802 0.556202512506803 0.662856972545786 -4.10319665291096 0.167724403857897 0.807202072246822 -0.95362057573177 0.163832897863137 -2.17409073959575 -2.14955966989687 -0.67629196411902
4 2.73920436545165 -1.50786435276952 -3.05693193578912 -1.07923644810233 -0.237469089918956 -2.92635017670167 -1.41363029970581 2.06635788192483 -4.10319665291096 -1.0099455496956 -1.17353671159343 -0.105270238892974 -1.98567759919599 -4.10319665291096 -1.89089820396902 -0.325045465511361 -1.72128018569046 -4.10319665291096 0.296964554236348 -1.00103525665307
5 -1.80378997733134 3.33752648243211 -0.852021756850171 1.09332639997291 -4.10319665291096 0.212391897101968 -0.530017340909409 -1.4575203766505 -4.10319665291096 -1.0099455496956 -1.04059369681557 0.848859131977123 -4.10319665291096 -1.62388547810058 -4.10319665291096 -2.32803938794534 -4.10319665291096 -4.10319665291096 -0.0324433629645285 0.00599246401312398
6 -1.31998535646742 -1.00475633902794 1.54060455957859 2.65181901960123 -1.14175229996961 -1.50786435276952 0.01396509457618 -1.4575203766505 1.00851072626619 -2.09827515114802 -2.42222606840455 0.32932200430286 -4.10319665291096 -1.62388547810058 -1.05561297260324 -0.0904306787218173 0.265385822001523 -4.10319665291096 -0.636276861912615 -4.10319665291096
7 1.7270682344564 -2.28694877572527 -0.852021756850171 -0.46925903897878 0.712180732321529 -2.28694877572527 -0.325045465511361 1.6753633922656 -2.87481016562766 -1.0099455496956 -0.605367030382816 -1.85701511893082 -4.10319665291096 -0.759416029709257 -2.2057248965795 1.21019618319129 -1.72128018569046 -4.10319665291096 -0.302996573327013 0.709126062257785
```
