## Supplementary material for "A rationally designed mimotope library for profiling of the human IgM repertoire": Position weighted matrices of 790 clusters of mimotopes: ODXs_790_30.core_507.txt

```
A R N D C Q E G H I L K M F P S T W Y V
1 0.622464525547672 -0.526366647777267 -0.746768031241361 -1.25472397864527 -4.04931267643412 2.73055862781213 0.396762098008066 0.62981858711394 0.939089036923252 -2.00117119004972 -3.22942620132492 -0.177895991186335 -0.535294143460657 -4.04931267643412 -4.04931267643412 -1.18098159669999 -0.657508015985196 0.373828581893792 -2.05296707352289 0.201966511409031
2 0.978860355357819 0.0161421966884556 -0.918674184226783 -0.0632815463251261 -4.04931267643412 0.226171953801673 0.826462356905774 1.56156151619759 -1.32908304771952 -0.467352923641868 0.226171953801673 1.89053752807607 -0.773290213740146 -4.04931267643412 -1.31119781429425 -0.217980712953746 -0.873739480945803 -0.383952267297795 -4.04931267643412 -1.31838800086542
3 -1.02384214827792 -1.40602313018957 -1.11387046113827 1.20295800567535 -4.04931267643412 -2.19182015387536 -1.31119781429425 -1.69792911553912 -0.442923294461074 0.471115835557782 1.78014360872177 -1.75773707368887 0.883087422199607 -0.653794148831618 -4.04931267643412 -0.578968553006292 -0.873739480945803 -2.07774931421979 0.589864224075756 1.0730643649483
4 -0.322015898460412 -1.74606987562579 -1.33967151408231 -0.740792092051465 -4.04931267643412 -1.74606987562579 -0.663426231769357 -4.04931267643412 -4.04931267643412 -1.53744169534512 -1.21700256328326 -1.27450291423401 -4.04931267643412 -4.04931267643412 3.27945878673062 -1.61327356390003 -0.657508015985196 -4.04931267643412 -4.04931267643412 -1.31838800086542
5 -1.21700256328326 -0.70119289061813 -0.10369262265863 -0.974993252126971 -4.04931267643412 -0.526366647777267 1.65245303890712 0.971161150771901 -1.32908304771952 -0.467352923641868 -1.56605087784336 -0.177895991186335 -1.8875132679404 0.275976392223119 -1.12003117073087 1.15711710494447 0.682244086742553 -4.04931267643412 0.0753747432106397 -0.570359231506609
6 0.786086701495343 2.03615887973934 -0.00348097271369271 -0.362625894877576 -4.04931267643412 0.493073486730856 -0.423579399775602 -0.471377437445656 -1.67292985054419 0.966705987979592 -1.38099619238991 0.00237442763578359 -0.535294143460657 -1.52282769070588 -4.04931267643412 -0.35174133269462 -0.383952267297795 -1.27450291423401 -1.59386813227188 0.818289797945415
7 -4.04931267643412 -4.04931267643412 -1.60749157470079 -2.06047693112285 -4.04931267643412 -4.04931267643412 -0.951257111057944 -4.04931267643412 -4.04931267643412 -2.00117119004972 -2.70987072773869 -0.624422447921319 -4.04931267643412 1.14888535237189 -4.04931267643412 -4.04931267643412 -4.04931267643412 5.09262141981216 0.500609351047063 -4.04931267643412
```
