## Supplementary material for "A rationally designed mimotope library for profiling of the human IgM repertoire": Position weighted matrices of 790 clusters of mimotopes: ODXs_790_30.core_508.txt

```
A R N D C Q E G H I L K M F P S T W Y V
1 0.743398024239447 -1.49310566413473 -0.419038970606011 1.05196603891088 -4.09537397657536 0.133707982569907 2.43410197415322 1.20254508457314 -1.75840182558683 -0.55823298548404 -3.296513944456 -4.09537397657536 -2.67347598599232 -4.09537397657536 -3.15894968614784 0.569532155537377 0.5890840555176 -4.09537397657536 -2.80551238813362 -0.522335928546766
2 1.17064215428122 -0.989593770681364 -1.00803160041295 0.992334285994983 -4.09537397657536 0.692796616066272 2.25180546684873 -0.562245912588386 -1.75840182558683 -1.62376819686384 -1.30505915049968 -1.8426321464059 -0.0850954349241348 -2.37230935624156 -2.59581728988692 -0.309519335193553 0.703292288157161 -4.09537397657536 -0.444567177946598 0.192399765126959
3 -0.0266327133861796 -2.27317282819539 -0.683684077359469 -0.83080682900186 -4.09537397657536 -0.461604037777625 0.637210751861022 -0.936329350560688 -2.86221981704721 -0.381206710931171 1.47759850653118 -2.56783382305869 -0.243872578581434 -0.450727692704954 1.26941830907288 -1.8765567742228 -0.851518465847926 -2.16013752346393 -0.145796120569408 1.31145691228514
4 -1.78934368826377 3.93231543625228 -1.42711051837735 -2.81143199979436 -4.09537397657536 -2.9138887324407 -1.39878486159287 -1.78323451959418 -1.75840182558683 -2.76450813190668 -3.296513944456 0.949455405645108 -1.50127138476835 -2.37230935624156 -4.09537397657536 -1.8765567742228 -2.16013752346393 -4.09537397657536 -4.09537397657536 -3.03178654831532
5 -0.791343288652454 -1.83104632667067 1.13056122290371 -0.83080682900186 -4.09537397657536 -1.49310566413473 -1.39878486159287 -0.265460164544569 -1.75840182558683 -0.0814329691787149 -0.791343288652454 -2.56783382305869 -1.50127138476835 0.00135901407392329 -0.309519335193554 -0.589970449368568 0.666218435373097 -1.36227651179435 2.61946649102697 -0.27964806054981
6 1.86232418727611 -2.9138887324407 0.3211426406026 1.05196603891088 -1.12668613931575 -0.321270546651444 0.534463797295973 -0.0194340954271967 -0.377589593001454 -1.27526772607634 -0.791343288652454 -0.714825510077919 -0.422310117839648 0.854991949778287 -0.514583427001425 -0.130008472890816 -0.475065328180892 -4.09537397657536 -1.05531798400233 -0.522335928546766
7 -2.52364745248117 -1.83104632667067 -4.09537397657536 -4.09537397657536 -4.09537397657536 -2.27317282819539 -1.39878486159287 -4.09537397657536 -2.86221981704721 -1.62376819686384 -1.30505915049968 -2.56783382305869 -1.50127138476835 1.65768224063673 -4.09537397657536 -1.54115637851463 -4.09537397657536 4.9367144244134 -0.821816939370419 -0.39589492909312
```
