## Supplementary material for "A rationally designed mimotope library for profiling of the human IgM repertoire": Position weighted matrices of 790 clusters of mimotopes: ODXs_790_30.core_509.txt

```
A R N D C Q E G H I L K M F P S T W Y V
1 2.53216520237678 -0.386998053058922 -1.3555488304108 0.379064552654724 -4.05766478390478 -0.542830785085676 0.249070440338996 1.27933418077103 -4.05766478390478 -0.686187725627885 -3.24162437454213 -1.77315681534698 -1.90276184879356 -4.05766478390478 -4.05766478390478 0.49990366236907 -0.576889721503616 -1.2904403643215 -4.05766478390478 -0.096887224050221
2 -0.869783315788157 1.40263156655774 -0.763104235912304 2.74530274439557 -4.05766478390478 -1.1470954661118 0.713517340367801 -1.37122087608814 -4.05766478390478 -0.921608349417603 -1.23299086389889 0.289993496569825 -4.05766478390478 -2.30653981662335 -2.12463114923443 -0.112240594891558 -0.243326654370601 -0.101615388506807 0.388633293383765 -0.321146833485819
3 0.868742887375204 -1.1470954661118 -1.12994504482873 1.24107062032333 -4.05766478390478 0.701309608919029 -0.440096840914717 1.32705353822416 -0.835297210068209 -0.686187725627885 -0.83019466508579 1.1061484021566 0.263803566827767 -1.53852071946715 -2.12463114923443 0.202672390700861 -0.101615388506807 -4.05766478390478 0.177228384055035 -1.334285255562
4 -0.131925738349304 -0.246368732386305 0.93520862498278 -0.757132029282601 -0.146812875637061 -1.1470954661118 0.49990366236907 0.165066676694611 -2.14014740671261 -0.921608349417603 -0.108057069325904 -0.640832072507251 -2.61051228675765 -0.670186710764157 0.441164340763259 1.06429871040284 -0.0356594188735851 -4.05766478390478 -2.06797391243727 0.421040809629104
5 -1.23299086389889 -1.42183636837914 -1.12994504482873 -1.27067914920116 -4.05766478390478 -0.000564900074399351 0.379931568071236 -0.487870562988512 -1.68845341712347 -0.30642772601518 -1.08587183359777 -1.77315681534698 -1.07457565451895 0.259181567221003 -1.54730492272949 2.35055187831127 -1.14425547785328 -4.05766478390478 -2.06797391243727 -0.447867185633737
6 0.485210785839782 -0.246368732386305 -1.3555488304108 -0.757132029282601 -4.05766478390478 -1.76150426497729 0.713517340367801 -0.487870562988512 -1.06774277478796 -1.55311898821955 0.0906577505307935 -0.929378252602119 -1.90276184879356 -0.670186710764157 -2.12463114923443 1.03811314014603 0.201600351379051 -0.777903320436326 1.96220737318348 -0.447867185633737
7 -3.04753678550678 -4.05766478390478 -4.05766478390478 -2.7499649362667 -4.05766478390478 -4.05766478390478 -4.05766478390478 -4.05766478390478 -4.05766478390478 -4.05766478390478 -2.34322053739839 -4.05766478390478 -1.43003921029415 0.076840928566046 -4.05766478390478 -3.35602739500827 -4.05766478390478 5.30274442540588 -1.60948315048928 -4.05766478390478
```
