## Supplementary material for "A rationally designed mimotope library for profiling of the human IgM repertoire": Position weighted matrices of 790 clusters of mimotopes: ODXs_790_30.core_510.txt

```
A R N D C Q E G H I L K M F P S T W Y V
1 -0.33308296789661 -0.911009862700924 -1.35027854145559 -0.985803299884104 -4.05489182245666 3.53797867755046 0.385518813249702 -1.08948202473797 -1.33969672130891 -1.19776645785322 -3.23757613912688 0.657670142920229 -4.05489182245666 -4.05489182245666 -4.05489182245666 -0.96207867899511 -1.63134225447808 -2.08774937945644 -0.364429196632122 -1.597423052129
2 -0.33308296789661 -2.20169554612739 -2.37342797840027 -0.550347522432818 -4.05489182245666 -1.14176422792198 -0.96207867899511 -1.70827997280907 -4.05489182245666 -2.01124959380047 -2.33839565169201 -4.05489182245666 -1.89770054625819 -1.53331169245908 3.18953503268322 -0.589948080576593 -0.480519718114839 -4.05489182245666 -0.976964449766482 -1.597423052129
3 -0.126396424616702 -4.05489182245666 -2.37342797840027 -4.05489182245666 -4.05489182245666 -2.20169554612739 0.616267851675675 -0.0564219678086254 -0.829889768558586 -0.142929146242244 -2.33839565169201 -0.635384801199579 -1.42479292790956 0.082396373206395 -2.11967992277417 -0.510191309879384 2.45619350794778 -4.05489182245666 -0.206974229733726 0.190762674992926
4 -0.864383515448384 -1.41658738124476 -4.05489182245666 -1.6124902888901 -4.05489182245666 0.56081743050596 -1.80217626303914 -4.05489182245666 -0.453951108516918 0.129045534448202 1.26227975702118 -0.189005752526539 -0.546289671151335 2.45448774801386 -4.05489182245666 -1.46487573856533 -2.75918963358528 3.3276540314436 0.0641995504173888 -0.442385359050453
5 -0.712124980022571 -0.537365386875925 -1.12460917331826 -0.985803299884104 -4.05489182245666 -1.14176422792198 -2.5273733834123 -2.15796555721253 -2.7968522375475 -0.000542242190210218 1.34273015493055 0.946876361550073 -0.784192377649997 0.572162420739008 0.110703222299116 -0.229079024974473 -1.28515008422121 0.989905320120801 -2.06299294671997 1.83756690015865
6 -0.712124980022571 -1.14176422792198 -2.37342797840027 -1.26538297792025 -4.05489182245666 0.309504227654561 -0.229079024974473 0.170632076999686 -4.05489182245666 -0.478372398782927 -1.22768367837966 -0.92399209524763 -4.05489182245666 -0.66474511313984 2.70433102622766 -0.16659678527974 -0.314266576740818 -1.28515008422121 -1.60430005462712 -0.735123007669517
7 -1.03462788298205 2.02473029121159 -0.465408506350139 0.173298172895324 -4.05489182245666 -1.41658738124476 -0.229079024974473 1.07654792281257 2.46019042725637 -1.19776645785322 -2.03750536365182 0.426631876054619 -1.42479292790956 -0.66474511313984 -4.05489182245666 -1.46487573856533 -1.63134225447808 -4.05489182245666 0.742038988450683 -1.32900833826509
```
