## Supplementary material for "A rationally designed mimotope library for profiling of the human IgM repertoire": Position weighted matrices of 790 clusters of mimotopes: ODXs_790_30.core_511.txt

```
A R N D C Q E G H I L K M F P S T W Y V
1 -0.298166827449495 -4.27279233023933 -1.54083447234591 -1.17526391636326 -4.27279233023933 -0.810712618101442 -0.0516904292323213 -0.489538102632827 -0.235623775429466 -3.05209283785394 -3.55080028126171 -0.283790284004325 -2.96568723564562 -4.27279233023933 -4.27279233023933 -0.427684279772486 2.80963744857502 -4.27279233023933 -4.27279233023933 -1.00767592208027
2 -1.64153341107433 -0.545207010605803 -0.18616954956264 -1.67832161680728 -4.27279233023933 3.75801515373344 0.548776887599346 -1.08294655229115 -1.75076994151553 -2.40047819415438 -3.55080028126171 0.416366329943628 -2.29134500021549 -4.27279233023933 -2.89176190259252 -2.02670827271528 -3.10937450943516 -4.27279233023933 -4.27279233023933 -1.74035565861122
3 -0.466554885300413 -0.0390802223166044 -2.33854644157458 -1.40497636805984 -4.27279233023933 -0.2208119397567 -1.09923046580565 -0.0702960986834014 -4.27279233023933 1.03417379753187 -0.2208119397567 -0.442402451319055 3.54173035064005 0.385215289496524 -4.27279233023933 -1.73335309101969 -2.23727893488163 -1.19567817826655 -0.968141019565444 -0.424861134199433
4 -1.85873257609425 -1.55760556706687 0.102419619304499 -2.01585547712085 -4.27279233023933 0.399284732669744 -2.19928513023706 0.634979793688194 -0.460742411957362 0.984848686691861 -0.338457366172642 0.670049854023713 0.162985116405236 1.67244268058055 -4.27279233023933 -0.482401188661482 -0.59711112742237 -1.69760164000198 1.61864140382554 0.987487220059063
5 -0.762928275757524 -2.58272699314976 -2.02111037168454 -0.50734400511778 -4.27279233023933 -3.19325611910115 -0.660227138248483 1.29491550722535 -1.75076994151553 0.64717368773747 1.02432652386221 -0.824024159292262 3.05129892464939 0.496290064966631 -2.89176190259252 -1.01614932572274 -1.69760164000198 -1.19567817826655 -0.498048840251249 -1.00767592208027
6 -0.466554885300413 -0.810712618101442 -0.547299102164536 -0.50734400511778 -4.27279233023933 0.735030370267162 -0.660227138248483 0.325017057315845 2.55587536790281 -1.95323489251374 -1.80129111543751 0.416366329943628 -4.27279233023933 -0.171454208013781 -4.27279233023933 -0.374967003161038 1.09513491961872 -2.47380918690831 -2.00791786105674 -0.745714973009232
7 0.695668972175185 0.0438647762345913 -0.268335013105729 -0.379517122304014 -1.466468894785 0.0438647762345913 -0.0516904292323213 -0.910200737079376 -3.14452084386709 -0.731181454710021 -1.36694468634001 -0.140901765671511 -0.771847999026659 -1.93906175834825 0.00907265991499351 0.752060035300151 1.23929159304151 -0.283790284004325 -0.144068970352847 -1.00767592208027
```
