## Supplementary material for "A rationally designed mimotope library for profiling of the human IgM repertoire": Position weighted matrices of 790 clusters of mimotopes: ODXs_790_30.core_512.txt

```
A R N D C Q E G H I L K M F P S T W Y V
1 -0.214793349034245 -2.36202426977875 -2.11150361986446 -1.78195384103279 -4.14594584392635 -2.36202426977875 -0.61425026678251 3.93644194782246 -2.29675704572939 -0.657759932326885 -4.14594584392635 -2.65322356067487 -2.75744449565226 -2.4600732211351 -4.14594584392635 -1.63610727174977 -1.61931063614493 -0.949987691951336 -2.88755406107509 -1.50171644413717
2 -1.62201685860097 -2.9942137875567 -3.12289324305837 -2.23318653166876 -4.14594584392635 -2.36202426977875 -1.96908931262259 -2.31910536475862 -2.94337911424273 -2.84716689387698 -2.86770000436498 -0.57485523183861 -4.14594584392635 -2.4600732211351 3.57802177702591 -1.3657503429743 -2.25014206815553 -4.14594584392635 -4.14594584392635 -4.14594584392635
3 1.06783375091 -0.421508635687035 -0.296067954731468 -0.255846667844539 -4.14594584392635 -0.293961740300759 -0.61425026678251 2.8439407813053 0.213175763681084 0.174731916872048 -0.43266456741 -0.57485523183861 -2.06319844590262 -2.4600732211351 -1.49460503792331 -0.941611647345519 -2.00791269628096 -4.14594584392635 -1.15291539296806 -0.9128880584834
4 -1.62201685860097 -0.176780863104395 -0.935289688608039 -0.929357982778759 0.228178759247921 0.298368799938675 0.202371516595599 -1.2644804474587 -0.208943835429355 0.0652586304212981 -1.12318841826258 -1.10036659946329 0.0866169616170775 1.04299268840891 -2.2815102877729 -0.122638923035381 -0.418481021141366 3.53421627179093 0.394864240109524 -0.621978229372328
5 0.307337123396132 -0.293961740300759 1.94350854966567 1.06150637437782 -4.14594584392635 0.215041762119422 0.202371516595599 0.183676294935376 -2.29675704572939 -2.17494078261252 -1.40140676442513 0.672338474289201 -4.14594584392635 -2.4600732211351 -1.71242797171992 0.832302990375149 -0.574855231838609 -4.14594584392635 -4.14594584392635 -0.379999474351185
6 -0.214793349034245 0.451840996476107 -1.29929482262705 -1.78195384103279 -4.14594584392635 -1.08748583863808 0.202371516595599 1.09970564025244 -4.14594584392635 -0.182281493236615 -1.12318841826258 1.00256955924249 0.603001172643463 1.20851651969567 1.60426104633858 -2.68084049902388 -1.06127702416576 -4.14594584392635 1.44913500553206 -0.760113029594827
7 0.641078709700528 -0.890047339840463 -2.53032767815683 -2.23318653166876 -1.22394808490534 2.22667408902844 -1.49460503792331 -1.53827562732847 -0.633478540903128 -0.0532087606966534 -0.43266456741 -1.10036659946329 -0.185935377968051 -1.70374575889626 -3.23489233532163 -1.03653670363264 1.84477595394173 -4.14594584392635 -1.43023767460913 -1.7670753631044
```
