## Supplementary material for "A rationally designed mimotope library for profiling of the human IgM repertoire": Position weighted matrices of 790 clusters of mimotopes: ODXs_790_30.core_513.txt

```
A R N D C Q E G H I L K M F P S T W Y V
1 -0.895855448635089 -2.69953945822729 -1.1617612253273 0.0777521305682917 -4.34065913030355 -1.26739186884793 -0.793594435525977 -1.0424397751201 -4.34065913030355 -1.2367133563543 -3.6463900633639 -1.4741428238351 -1.9595086839419 -4.34065913030355 -4.34065913030355 -0.673122594956755 2.86207896789098 -4.34065913030355 -1.29726383990478 -0.220060630729963
2 -0.600671856485801 -3.29833765361442 -0.489967983576583 -0.28865943490136 -4.34065913030355 2.79745038079652 1.34276870019377 -0.39954008722486 -0.37051297332776 -1.2367133563543 -0.300502165378222 -2.28876159735708 1.08879614901117 -2.79327487086212 -2.32132532605982 -1.41145040074639 -0.802186662358061 1.5661607814928 -1.5257173747883 -1.45785515960303
3 0.597960392649473 -1.95160005571328 1.02673820255729 -0.28865943490136 -4.34065913030355 1.49616304868244 1.78272199371534 -0.205667164347624 -4.34065913030355 -0.113542116652274 -0.816207303205461 0.369297501238039 -1.10507910838217 0.462575148508961 -4.34065913030355 -0.362387234345857 -0.475797106218642 -4.34065913030355 -0.387526113207022 0.436188259003809
4 1.24348854741702 -3.29833765361442 -1.1617612253273 -1.1090554131762 -4.34065913030355 -0.67903156672021 -0.187112356315277 -1.9027647390127 -1.38240357979358 -1.46657201330698 -1.92748451475157 -0.576606075765546 -0.430719661448851 -0.932716942967899 -2.62236365965851 0.14333448964496 2.25292229051286 -4.34065913030355 -0.27923180303308 -1.00318806506761
5 -0.212884025678209 -1.68583519085057 -0.243697301590442 -0.9357380613987 -4.34065913030355 -0.67903156672021 2.11939560109966 0.705227124482449 1.44527563555637 -0.440607505667475 -0.669000667826528 -0.14642986589183 -0.183770700553905 -1.5818013572312 -3.00324331991257 -0.857825695671248 -0.115760803134951 2.33846825983137 -0.504613955909391 -0.657994428212208
6 -2.54478507729042 4.07344270831952 -2.86026183118033 -2.57595929217666 -4.34065913030355 -0.67903156672021 -1.23047737109234 -4.34065913030355 -4.34065913030355 -2.07797488811582 -3.17965578638726 -0.0274815445148049 -4.34065913030355 -1.5818013572312 -3.00324331991257 -3.00324331991257 -3.67165903752375 -4.34065913030355 -4.34065913030355 -3.40645833141311
7 0.558661889530688 -0.174536251261011 -1.02577729448095 -1.53431808826892 -4.34065913030355 -0.455669813003377 -0.793594435525977 2.10494862355498 -1.60878141494053 0.445510934161832 -0.669000667826528 -1.4741428238351 0.887486397413327 1.83219006787994 -2.32132532605982 -0.561940005086613 -1.98175817400196 -0.209796039406836 0.505823110154965 0.436188259003809
```
