## Supplementary material for "A rationally designed mimotope library for profiling of the human IgM repertoire": Position weighted matrices of 790 clusters of mimotopes: ODXs_790_30.core_514.txt

```
A R N D C Q E G H I L K M F P S T W Y V
1 3.56180488290264 -1.86437677985028 -1.72708255517944 -2.84085658999154 -4.11349268263579 -1.02470170586833 -0.345471750138231 -2.26185213705497 -1.45091198740848 -2.79418586100318 -3.32278086804025 -1.39672254397375 -1.18208695980367 -1.14767897604602 -4.11349268263579 -1.57521874859742 -2.19243840518539 -4.11349268263579 -4.11349268263579 -1.21545883607438
2 0.433985037464673 -4.11349268263579 -0.0382123412277501 0.95554788208397 0.293410248622268 -1.86437677985028 0.267573368137201 0.500152834413157 -1.79192968693712 0.0116690495047479 0.802845963047866 0.827987777643902 1.64214982466424 -2.40381100931498 -1.90975840820105 -0.478757359815644 -1.25138983284005 1.10493826637103 -1.71357887495374 0.308604250336974
3 -0.449141310818135 -0.00355030887739048 -1.72708255517944 -0.332737905822405 1.47640753563587 -0.826739635710642 -0.789149376078242 -1.47699400525539 -2.23935546925478 -1.02988630491622 -2.81491907205905 -0.750323008647316 -2.00437731866475 0.45386197650033 -2.62634029178972 2.25722805712588 0.591543731878493 -4.11349268263579 -4.11349268263579 -1.4402946571562
4 1.37179460554124 -2.30506250900768 -0.338901525959107 1.46329741765801 0.293410248622268 -1.52727579963647 1.71696246268799 0.778905109600623 -1.79192968693712 0.341766486939065 -1.50243966735534 -0.750323008647316 -1.18208695980367 0.70671882612433 -0.789149376078242 -0.410575877455297 -1.55835270495765 -1.39672254397375 -0.053016373100274 0.308604250336974
5 -2.14274534249453 -2.94273130516978 0.718666008481367 3.38504004065607 -4.11349268263579 -0.112081579231391 -0.166125007787236 -1.20223082317156 -4.11349268263579 -2.1167700190473 -1.33961821539186 0.308604250336974 -4.11349268263579 -1.14767897604602 -2.62634029178972 0.497890005074679 -1.74040258933033 -4.11349268263579 -2.16795581207952 -0.431760801703721
6 -3.13292840386644 3.53905665213886 -0.23155615963843 -2.17537540271551 -4.11349268263579 -0.357211489685689 0.387322878534971 1.11638167475956 -4.11349268263579 -0.795498285796066 -2.14274534249453 0.177814702400945 -4.11349268263579 -1.14767897604602 -4.11349268263579 -2.34606331072468 -2.85437178141704 -4.11349268263579 -4.11349268263579 -0.431760801703721
7 0.549335239262255 -0.49740051935287 -1.04311064629672 0.0558161771710493 -4.11349268263579 -1.25421407011544 0.136977046947979 -0.597929799461777 -1.45091198740848 1.03200631902837 0.206856414137029 -0.125809461268312 1.23598584600287 0.45386197650033 -4.11349268263579 1.07498353085639 -0.147086743041752 -4.11349268263579 -1.09032123209063 -0.558065406256298
```
