## Supplementary material for "A rationally designed mimotope library for profiling of the human IgM repertoire": Position weighted matrices of 790 clusters of mimotopes: ODXs_790_30.core_515.txt

```
A R N D C Q E G H I L K M F P S T W Y V
1 -0.553088735071719 -1.4573530178296 0.748489527059237 1.06462331003713 -4.2199577850981 3.2182425217164 1.1385410216074 -0.652124518401987 0.2365934979321 -4.2199577850981 -4.2199577850981 -0.516381904759486 -0.490894863377886 -4.2199577850981 -4.2199577850981 -1.50641726771856 -4.2199577850981 -4.2199577850981 -1.57037338662151 -1.64123517553794
2 -1.54178288312864 -3.11077058042121 -1.66209567382786 -0.543440249981883 -1.36570346336213 0.0666167806462178 -0.0760842815841447 -0.159538034348991 -4.2199577850981 -2.30689119162586 0.44122493956374 -1.59820323884978 1.93987030277532 -4.2199577850981 -4.2199577850981 -1.08524210045028 0.214331924278011 -4.2199577850981 -0.147457938201009 2.50054240784476
3 -0.274985196028709 -1.23019302767683 -0.790115658753028 -0.543440249981883 0.0797183677077303 0.149724569038231 0.950910731999153 0.849361858475379 -1.6517184203262 0.0264176173898335 -1.39712282063041 0.0948546761987391 0.269062888577543 -1.84134756641222 -2.10373399883587 -1.08524210045028 1.59807602724937 -4.2199577850981 -1.91073831811399 1.19899050950725
4 -0.361863138686116 2.21693389661477 -0.0807853285782778 -3.01232750046458 -4.2199577850981 -0.567768728675573 0.173283904080759 0.0353371692331841 -1.37928005755974 -0.802941509381093 -0.361863138686116 0.612589751058146 -4.2199577850981 -0.696284373831931 -4.2199577850981 0.450253337544511 0.686777546888067 -4.2199577850981 0.0626322986590783 -0.641860651595985
5 -2.33234343556417 -4.2199577850981 -4.2199577850981 -4.2199577850981 -4.2199577850981 -2.49117456761284 -1.28051441085135 -4.2199577850981 -4.2199577850981 -0.802941509381093 -0.430636969485599 -2.77723866220893 4.40527054146039 -4.2199577850981 -4.2199577850981 -2.80431366921013 -4.2199577850981 -4.2199577850981 -1.29517736466127 -0.76733466101319
6 1.27521710628208 1.60143500575081 -1.0789580951724 -1.07306184993381 -4.2199577850981 -2.49117456761284 -0.996698846667133 -0.980346592993995 -1.37928005755974 -0.200835705693864 -0.834416359211645 -0.17863201233059 0.959908652557303 0.602890119152999 -1.63418651889973 0.0948546761987391 -0.123247476435125 -0.720435452464529 0.0626322986590783 0.630791058317384
7 0.0280853734321684 -0.861290599153977 -0.790115658753028 0.147671485710464 -4.2199577850981 0.373683742738571 -0.0760842815841447 1.04311557256317 -4.2199577850981 -0.0827390446895252 -0.115506152525046 -0.17863201233059 0.0573385583848515 -1.35195597280807 -1.28051441085135 1.52993287504823 -3.0254007970413 -4.2199577850981 -0.534191843031208 0.357826508655626
```
