## Supplementary material for "A rationally designed mimotope library for profiling of the human IgM repertoire": Position weighted matrices of 790 clusters of mimotopes: ODXs_790_30.core_516.txt

```
A R N D C Q E G H I L K M F P S T W Y V
1 3.02248490532731 -2.3915568389315 -0.968094366524303 -1.81321039740785 -4.16281703674429 -1.62005383068118 0.850858436083679 1.89076781278609 -2.32651982521622 -1.74958148796326 -2.89504955289581 -0.403342628621848 -0.75834307331918 -4.16281703674429 -4.16281703674429 -0.974407804487617 -2.57025823946564 -4.16281703674429 -1.80514249386943 -1.53358846558098
2 2.12192787721167 -1.62005383068118 -1.81855194716564 -2.26316377713739 -4.16281703674429 -0.594682763790485 -0.647442084539671 0.800410861982048 -1.88293418116333 -1.40389532973048 0.631590848502254 0.329181536507419 -1.27674173164367 -0.875908743443486 -3.26010510495331 -1.1706619862471 -1.21431728510113 0.892613063189871 0.598880826276192 1.098188884368
3 0.504130882629747 -1.34851273137422 -0.0491110294608659 0.351297690025717 -4.16281703674429 -0.454894751309035 -0.647442084539671 -0.869037469382606 -1.88293418116333 0.736576486185884 0.928262281502066 0.728101004911808 0.0528272173025414 0.0482237679797543 -1.02102566420075 0.533615057377663 -2.03857840367185 -4.16281703674429 0.271956394044552 0.472935838324235
4 -1.24249748749573 -1.34851273137422 0.111524724168465 2.83721036823989 -4.16281703674429 -0.922911919448261 1.13222232072843 -0.154066831386429 2.10101067255343 -0.891787030029043 -1.59536813707701 0.0789131450765591 -4.16281703674429 -1.24249748749573 -3.26010510495331 -0.974407804487617 -1.345702773896 -4.16281703674429 -4.16281703674429 -0.306222471965143
5 -1.07387342024517 -1.34851273137422 -1.81855194716564 -4.16281703674429 -4.16281703674429 -4.16281703674429 -2.70908660184679 -4.16281703674429 -4.16281703674429 -1.74958148796326 -4.16281703674429 -1.49026333202139 -4.16281703674429 -4.16281703674429 3.60221829011189 -1.99986321418349 -2.28006302908058 -4.16281703674429 -4.16281703674429 -2.12291695170791
6 -2.6381604481306 2.53170939204975 -2.55921643968092 -0.962170621648425 -4.16281703674429 -1.95483675935722 -1.99986321418349 -4.16281703674429 0.0848419757170022 -0.215875348892634 -1.77775604751923 -0.0646416005069055 2.17537702299363 -0.133335758724888 -2.70908660184679 -2.43212398578711 -2.28006302908058 -0.982772502227552 2.52032830826525 -2.12291695170791
7 -1.24249748749573 -0.00136143083645242 -1.13840357174641 -1.81321039740785 -1.25632306030292 0.264448524663282 -0.443186863662817 -1.90751740588964 -1.03968551406847 0.140885521007865 1.58660324927417 -0.608088898353114 1.19309923060836 0.718387336624753 -0.885461481933926 -0.381059008010634 -1.65093883353326 1.68125360703139 0.360890543322301 -0.306222471965143
```
