## Supplementary material for "A rationally designed mimotope library for profiling of the human IgM repertoire": Position weighted matrices of 790 clusters of mimotopes: ODXs_790_30.core_517.txt

```
A R N D C Q E G H I L K M F P S T W Y V
1 0.0394058472272639 -2.42034228558592 -1.17016563906223 0.760054226897561 -4.17929150575118 -1.37993721361976 1.2787078886236 2.68611088854436 -2.35553109255417 -1.15701845824491 -3.41759466214155 -1.52143070084269 2.96562450516496 -4.17929150575118 -4.17929150575118 -1.85469444421045 -2.59836834599069 -4.17929150575118 -2.28506032209854 -0.977753964281242
2 -0.954972817380918 -4.17929150575118 -2.17146580536018 -0.193675681578647 -0.388550997491687 -4.17929150575118 -0.297036899243766 -3.01386703388716 -4.17929150575118 -4.17929150575118 -2.92169714700711 -0.878932038560227 -4.17929150575118 -1.27409843693468 3.54512733090513 -4.17929150575118 -2.59836834599069 -4.17929150575118 -2.94134901789297 -4.17929150575118
3 2.88254454596058 -0.954972817380918 -1.36299638332471 -2.29238548525969 -4.17929150575118 -0.954972817380918 0.254939296456267 0.581080191987406 -4.17929150575118 -0.119778234923988 -0.754803281207439 0.176397252716419 -1.65904343873209 -0.616300108531621 -2.34038794596573 -0.754803281207439 -1.52143070084269 -4.17929150575118 -0.312760162928662 -0.338928794157939
4 -2.66599129072519 1.74226101607297 -1.00009624699967 -1.50193563275514 -4.17929150575118 -0.781753971368812 -0.679825476019708 -1.60108507519553 -4.17929150575118 0.631818394662094 -0.422406442699087 1.48089024146394 -1.30828708920876 1.2168271921213 -2.34038794596573 -2.73661142525187 -3.44474815875881 0.971320065092348 2.56180187276132 0.555314107010064
5 -0.194065813138077 -2.42034228558592 -0.362253861366251 -4.17929150575118 -4.17929150575118 -3.04687415583676 -1.55758868855608 -0.901166367587407 -2.99659058989597 -0.390184179835733 0.59830586867707 -0.640513542304414 -0.2523032307837 0.975309075420227 -1.20237535895764 -0.475772648593547 1.71360033946139 -1.0147548094118 -0.785554880194671 1.3790234343442
6 1.49524881460191 -2.42034228558592 -1.17016563906223 -0.193675681578647 -1.28790172384967 -0.487469692278985 -0.297036899243766 -0.727231717218614 -2.35553109255417 -1.15701845824491 0.0213297937067188 -0.435964665823509 -4.17929150575118 -1.76584537930304 -2.0298671694425 -0.54063557787845 2.06896611747189 -4.17929150575118 -1.83563994592541 -0.561739648681811
7 0.360207041883744 -0.954972817380918 -0.847977651462375 -1.22583433120896 -1.28790172384967 -0.781753971368812 0.817484326962145 0.0224903758293374 -1.57520731129236 -0.390184179835733 -1.06653803910333 -1.16470630490066 -4.17929150575118 -0.908029109183276 -1.7744880622008 1.61281850338987 0.0113738277691697 -0.0975345563218588 1.25089987826819 -0.446037106003832
```
