## Supplementary material for "A rationally designed mimotope library for profiling of the human IgM repertoire": Position weighted matrices of 790 clusters of mimotopes: ODXs_790_30.core_518.txt

```
A R N D C Q E G H I L K M F P S T W Y V
1 0.283280641148919 -2.90970076525391 -0.540122158164681 -0.624856071897643 -4.09274685952675 0.484381098712074 1.14075508798342 -1.16236622650956 -2.85798857189708 -2.07948452953004 -4.09274685952675 0.581125848720236 -2.66909920077961 -4.09274685952675 -4.09274685952675 -0.241943344545629 2.42383637175951 -4.09274685952675 -1.32904317569994 -1.17562106015883
2 1.59091453718506 -0.188154457635202 -1.19736505857182 -1.05904857325748 -4.09274685952675 0.233384257494671 0.429130417400706 -0.40103326996801 1.02973862006428 -0.553055520337138 -0.786207944979084 1.11065404267232 0.525304332776999 -0.738957684853957 -3.15498949784927 0.390281579821304 -0.105712463318016 -4.09274685952675 -0.615729366129578 -1.66811173376576
3 -2.10555974972251 -1.82620908547062 1.29231319964547 3.47219092808153 -4.09274685952675 -1.82620908547062 0.034875558989662 0.0947120255300562 -4.09274685952675 -0.218320465541865 -1.85830976145312 -0.709675583075566 -4.09274685952675 -1.60432172167097 -2.18714767525466 -0.748559986679653 -1.35727823512533 -4.09274685952675 -1.67495341509815 -0.809141515163884
4 -1.10770633856249 -1.82620908547062 -0.540122158164681 -1.33759222846102 -1.12162467349064 -0.456411012301216 -0.509398803680682 -1.43774041015049 2.74881381652086 0.281605015796833 -1.64729860176766 -0.469874408414818 -1.49631552763442 -1.10770633856249 -4.09274685952675 0.350357604171248 0.470350921786119 -4.09274685952675 0.317988537361615 0.350357604171247
5 1.59091453718506 -2.90970076525391 -1.19736505857182 -1.33759222846102 -1.12162467349064 -0.984500014671385 -2.59138593957528 -1.77837835539302 -1.13537161374606 -0.553055520337138 -1.02036986676352 -0.997440644985738 -0.0798508138525262 1.15112034004162 -3.15498949784927 -1.6942436692803 -1.0793398106314 -0.846395146774081 3.17844941776969 -0.980775604398785
6 -0.523460077800468 2.51550519460209 -4.09274685952675 -4.09274685952675 -1.12162467349064 -0.984500014671385 0.738443688913903 -0.732050963370153 -1.13537161374606 -2.07948452953004 -2.40413037448142 0.0755147462544941 -2.66909920077961 0.00661369904115064 -4.09274685952675 -0.933319262498213 -0.846395146774081 -4.09274685952675 2.84529038957107 -1.17562106015883
7 0.350357604171248 -2.90970076525391 -2.01543406221749 -1.05904857325748 -1.12162467349064 -1.82620908547062 -4.09274685952675 -0.931223853754381 -1.13537161374606 0.568063369028426 1.41407993625944 -0.264309251318276 -1.14218199042791 -2.36773641351853 -3.15498949784927 -1.39379733403208 -1.0793398106314 -4.09274685952675 -1.67495341509815 2.71985103345983
```
