## Supplementary material for "A rationally designed mimotope library for profiling of the human IgM repertoire": Position weighted matrices of 790 clusters of mimotopes: ODXs_790_30.core_519.txt

```
A R N D C Q E G H I L K M F P S T W Y V
1 -0.936748443773862 -0.763409890653248 0.0972795299960282 -0.60090930734037 -4.16992500144231 2.96199061503214 3.00598493135933 -0.708852837892177 -1.05345472972423 -2.21780004107513 -2.90655387135891 -0.860653340246408 -2.10654278170356 -4.16992500144231 -4.16992500144231 -1.53991301189108 -1.6642514105258 -4.16992500144231 -4.16992500144231 -1.32354191732743
2 -1.44696922222124 -4.16992500144231 -4.16992500144231 -1.48419913491383 -1.26995202635935 -4.16992500144231 -0.11934196370699 -2.36128092279737 -2.33904309420743 0.323261390802325 0.943335646118001 -2.6935271400732 -0.569562960910339 -0.889770860542216 -4.16992500144231 -3.06330697243795 -2.58239314110902 -4.16992500144231 -0.165614217816608 3.32646195387723
3 0.592625312289831 2.74951066004734 -0.343673047970202 -4.16992500144231 -4.16992500144231 -0.608681759250644 -0.661417391107589 -1.92057269770527 -0.855024533776809 -4.16992500144231 -1.44696922222124 1.93307288287156 -0.569562960910339 0.19519661054837 -4.16992500144231 -0.73644183484265 0.271155062966204 -4.16992500144231 -1.47572315188308 -0.807044778444206
4 1.09116468795599 -1.96783940400734 -1.56799227432212 -1.20782850246217 -4.16992500144231 -1.96783940400734 -0.899318464914679 -4.16992500144231 -4.16992500144231 -0.101088907191944 0.0400743639058626 -1.50371524168804 0.36970232523267 -0.597854363109703 -2.72096919392953 -0.590102337317695 2.14978333945726 -4.16992500144231 -2.26843899862946 0.780905467767754
5 -1.25613604648319 -4.16992500144231 -1.34511791042536 -0.444554691744828 -4.16992500144231 -0.936748443773862 -0.661417391107589 0.224111040922485 -1.05345472972423 0.722194198572864 -0.331444921758996 -1.14664750719335 0.267550882456297 -0.355180239967731 1.75342818933162 -1.41140590799278 -2.05148354414477 -0.622081956281856 2.36387607843474 -0.127291505210751
6 -0.262495684751773 -0.763409890653248 -1.56799227432212 -1.82636560730487 -4.16992500144231 0.784829886867325 -0.457249259434283 0.307531873810859 -0.855024533776809 -2.21780004107513 -1.99955105179632 -1.14664750719335 -1.00817827545378 -4.16992500144231 -2.32387074503878 2.38234299442082 -0.325038855316783 -4.16992500144231 -4.16992500144231 -2.55451647887074
7 -1.66694930834181 0.328877524896785 -2.57137038768568 0.0520018644534442 -4.16992500144231 -1.13379427533322 1.11777939084605 1.39408375258518 -0.680615979623123 0.722194198572864 0.379064155052001 -0.860653340246408 -2.10654278170356 0.704008256778596 -3.27070922119049 -0.661417391107589 -1.50371524168804 0.878204857283688 0.346583458967044 1.57508582127992
```
