## Supplementary material for "A rationally designed mimotope library for profiling of the human IgM repertoire": Position weighted matrices of 790 clusters of mimotopes: ODXs_790_30.core_520.txt

```
A R N D C Q E G H I L K M F P S T W Y V
1 -1.05531292068757 -2.3747749706138 0.406730705491044 0.874953061558834 -4.1532261661221 3.13731730187577 0.790440473159529 -0.520605982015676 -1.86526956613329 -1.10671948796333 -4.1532261661221 0.561748413785138 -0.975757960396972 -4.1532261661221 -4.1532261661221 0.145584699938737 -1.47210132812525 -4.1532261661221 -2.23876606549815 -1.7805842097853
2 -1.89594473304342 -3.00573161195961 -0.949449679566055 0.874953061558834 -4.1532261661221 -4.1532261661221 0.307342189663948 -1.88988867107556 -1.5260429741902 -0.873085334640856 -0.612978909519944 -1.94876038210876 -2.76948812662434 -2.47266619887244 -2.69303662320936 -1.15218412286714 2.73849530170738 -4.1532261661221 -0.132324054638424 -2.10563022540471
3 1.46754911177158 0.50816823015059 -0.417648712325444 -0.743579886590692 -4.1532261661221 -0.730682656496012 1.3870978909069 2.09000814229408 -4.1532261661221 0.261846302438354 -0.229281668491318 0.561748413785138 -2.76948812662434 -0.322044021589807 -0.866755194841436 -0.866755194841436 -1.07536080978497 -4.1532261661221 -1.16693941917181 -2.10563022540471
4 0.855422209287033 -1.10155291844168 -1.53650478635818 0.186891788535622 -4.1532261661221 -0.730682656496012 1.15171529135551 0.93177664265689 -2.95501719852603 -0.873085334640856 -1.75994465006623 0.34848240559376 -2.76948812662434 -2.47266619887244 -4.1532261661221 1.96168965575474 -1.07536080978497 -0.964139131450594 -1.44405592073464 -1.29160227623498
5 -0.90423311336638 -1.60204148386096 -2.12461189838768 -1.79544728621539 -4.1532261661221 -4.1532261661221 -0.628576877650683 -0.520605982015676 -2.95501719852603 2.5080792813144 1.11628084852897 -0.828041839011475 0.498774983907633 -1.22408464477785 -4.1532261661221 -1.98237486684744 -2.26306014366275 -4.1532261661221 -4.1532261661221 2.44838702428033
6 0.4691541988141 -1.9372788366779 0.406730705491044 0.81283096953935 -4.1532261661221 0.362485772943257 -0.24522408446212 -1.552002380911 -1.86526956613329 0.529970821545958 2.02868625662663 -0.589199852337779 -0.200433736826483 0.73779461947902 -4.1532261661221 -2.41542687714809 -1.19587854862578 -0.0454820001432139 -0.934571854604592 -1.51547492739403
7 -1.22408464477785 3.56122276531005 -0.0299450970266963 -0.27032035486364 -1.23792310771203 -1.33020196562859 -1.98237486684744 -0.38028183243674 -1.86526956613329 -1.38564095090753 -1.4152482909227 0.832129728136487 -4.1532261661221 -1.71731841497082 -4.1532261661221 -1.98237486684744 -0.964139131450594 -4.1532261661221 -1.16693941917181 -2.52587928032503
```
