## Supplementary material for "A rationally designed mimotope library for profiling of the human IgM repertoire": Position weighted matrices of 790 clusters of mimotopes: ODXs_790_30.core_521.txt

```
A R N D C Q E G H I L K M F P S T W Y V
1 -1.76487900230138 -4.08213860284865 -1.99621736252531 -1.31737665271183 -4.08213860284865 -1.46811477191685 -1.37364790268415 -1.14196024378542 -4.08213860284865 -0.969121601896519 -2.76371046166847 -0.976875407903119 4.2841413838492 -2.34925711439564 -4.08213860284865 -2.92489726331357 -2.80353769116558 -0.448906504408526 -1.30881776322458 -0.145698951511957
2 -0.917401751103408 -2.89277448257591 -1.17699527947529 -2.78989303560597 -4.08213860284865 -0.963923036010907 -1.01487282513184 0.311908005359167 -4.08213860284865 -0.532141741298757 0.512177466231894 0.240785493322502 2.82123540951192 -2.34925711439564 -3.13898307327125 -0.727786417103652 1.11363803970186 -4.08213860284865 -1.30881776322458 0.694975539081818
3 -0.765463627740953 -0.765463627740953 0.195172680965387 -2.11933817552389 -4.08213860284865 3.23784716845233 0.199899512401909 1.32335631190021 -0.683208136034112 -1.24995339329647 -2.76371046166847 1.13222883338418 -4.08213860284865 -1.08724554405674 -1.37364790268415 -1.8522687820266 -2.43180881018067 -4.08213860284865 -1.65517651981524 -3.01120001627479
4 -1.76487900230138 0.059194996683392 1.88742083374913 0.597877574439528 -4.08213860284865 -1.19410452938932 -1.8522687820266 1.07613059986986 -0.683208136034112 -0.969121601896519 -2.38573804725276 0.0967696897500228 -4.08213860284865 -1.58444429427446 -1.59320060948738 0.934571210885693 -0.721882007772166 -4.08213860284865 -0.594858481553975 0.909831703850302
5 2.26964675692941 -0.591032514441666 -1.66873910927176 -4.08213860284865 -4.08213860284865 -0.963923036010907 0.056112654114007 -0.711264805327199 -0.507761558813639 -0.734149853733438 -0.387086951700673 -1.3370855336686 2.28242808698292 -1.58444429427446 -1.8522687820266 -0.348452914028603 -0.937570482560242 -4.08213860284865 -0.418384533154345 -0.145698951511957
6 0.371720909523319 -0.294996575449657 -0.810927669203893 -0.804966497853214 -4.08213860284865 -0.167024796063735 -0.103607420523272 1.49454775767562 -1.39146731232123 -0.734149853733438 -1.13302565786795 0.371720909523318 -1.12175552490325 0.0278380819237967 -1.59320060948738 -0.220842176606086 1.27291311431708 -4.08213860284865 -2.11187425753255 0.958893624221113
7 0.304619373202609 -0.0494854247227359 -1.66873910927176 -0.427620921230332 -1.10117763934438 -1.80666479564093 0.561195655608155 0.400722430963201 -2.18371014999364 -0.969121601896519 -0.472789284453726 -2.54539873159235 -2.65141095317807 -1.08724554405674 2.72170184932836 -1.8522687820266 -1.05885137961217 -2.13650399300508 -1.65517651981524 -0.49621503661952
```
