## Supplementary material for "A rationally designed mimotope library for profiling of the human IgM repertoire": Position weighted matrices of 790 clusters of mimotopes: ODXs_790_30.core_522.txt

```
A R N D C Q E G H I L K M F P S T W Y V
1 1.94409416001441 -0.982727632114062 -2.22986410457968 -0.589969943321353 -3.97241129705873 -0.217802032440581 0.551990201893329 0.438177130521244 0.962256611337937 -2.56123136307485 -3.97241129705873 -1.12730665351968 -1.7465464123829 -3.97241129705873 -3.97241129705873 1.66265474862084 -1.47692459362753 -3.97241129705873 -2.60372243666279 -0.573285657301175
2 -0.169157061600839 0.802818011671667 -0.768913972203044 -1.45786393252193 -3.97241129705873 0.380939858458839 -0.064701505332974 3.61326444357521 -3.97241129705873 -3.97241129705873 -2.58282636985918 -1.61521962956692 -3.97241129705873 -3.97241129705873 -2.3868636087925 -1.03304860072428 -2.24140511829602 -3.97241129705873 -3.97241129705873 -1.77670925669029
3 -2.9158125563551 -3.97241129705873 -2.22986410457968 -3.97241129705873 -3.97241129705873 -1.60341982030416 -0.512181754242364 -3.97241129705873 -3.97241129705873 -3.97241129705873 -3.116408488555 -0.763357229312408 -3.97241129705873 0.430884338406659 -3.97241129705873 -2.74951727186682 -3.97241129705873 5.15891839036301 -0.0425048661289977 -3.97241129705873
4 1.0893933210519 0.170263168957168 -0.965437666789175 1.56893132400057 -3.97241129705873 -0.750287175288351 1.23789604650524 0.533183354421489 0.137848802251896 -0.136854290958528 -1.23469963037679 0.31718273399274 -3.97241129705873 0.0383960219288478 -3.97241129705873 0.374198079398634 -0.317292746216092 0.0688273385359179 -1.09871012154706 -0.943444272279498
5 0.525867571815333 0.0521385195397933 0.640091327886481 -0.387477472247139 -3.97241129705873 0.648538302292975 0.783321399831584 -0.319177916247911 -0.668635978367474 -1.86168331901406 -1.88832464435789 1.02433449901428 -3.97241129705873 -1.37783830038679 -3.97241129705873 1.62339483082182 -1.47692459362753 -3.97241129705873 -2.60372243666279 0.0735741438146163
6 0.9929396111832 -0.550151731652452 1.1577243427012 -0.387477472247139 -3.97241129705873 -0.550151731652452 0.276347727691362 -0.696490359318971 -0.290592827596711 -0.315134723769021 -0.445063932463101 -0.472973533369014 0.555376900974516 0.247946383763049 -1.16430403460289 -0.602384709697717 0.528997946416539 -3.97241129705873 -1.4495838861046 0.664165128428389
7 -0.285323585671342 -0.550151731652452 -3.97241129705873 -0.387477472247139 0.977511088437729 0.0521385195397933 -0.271161382428271 0.438177130521244 -2.66255963891825 0.414023806977012 0.778223417154842 -0.0244627652593681 -0.17823524023205 -0.502498667264146 -1.16430403460289 -0.602384709697717 -0.723698454810461 -3.97241129705873 0.348672038696382 1.95086680205661
```
