## Supplementary material for "A rationally designed mimotope library for profiling of the human IgM repertoire": Position weighted matrices of 790 clusters of mimotopes: ODXs_790_30.core_523.txt

```
A R N D C Q E G H I L K M F P S T W Y V
1 -0.529527240218499 -4.30463245666746 -1.60113045700704 0.506885964220068 -4.30463245666746 0.857588869647202 1.02417917346688 -1.83574018464202 -1.810268517531 -2.01184684924659 -4.30463245666746 -0.886315431303409 -0.657967127891293 -4.30463245666746 -4.30463245666746 -1.07799871282102 2.61334107827613 -4.30463245666746 -1.72976651203065 -1.06954606029781
2 -1.34703786551326 -1.39264325181941 -0.955594759869954 -3.14697361791626 -4.30463245666746 1.64757273365973 1.65278167764729 0.513866012100212 -4.30463245666746 -0.968344701278366 -0.529527240218499 0.681231420500906 -0.834249478732353 -1.997739893425 -2.00622903523859 -2.25663883847882 -1.36681307301422 3.59277782951262 0.853506338218536 -1.7998965754809
3 0.462337494734624 -2.63764072972788 -0.0982702750285351 -0.0218764741503305 -1.52702073745422 0.670687973326169 -0.545346785180848 -0.818379244169665 -1.5404778992502 -2.01184684924659 -1.86057991406313 0.681231420500906 -0.500898248405871 -1.997739893425 0.524908428154324 1.71220244758423 -1.75731322466337 -4.30463245666746 -0.207526722752839 -0.308112302655396
4 -0.825348201018084 -3.2426774403094 -1.41073050420798 -0.116127539033341 -4.30463245666746 -1.39264325181941 -1.16086981820018 0.392975692441105 -2.14239062847738 -0.041593455834124 1.64757273365973 -2.22386774312282 -0.230298360053821 -1.51339305277731 0.8761589879065 -0.854613621222891 0.352284541252613 -4.30463245666746 -2.50592739222006 1.27293362663517
5 0.416796950325961 -4.30463245666746 0.278779222827733 -0.44263133179372 -4.30463245666746 0.20349032846906 1.02417917346688 2.64346615476729 -0.406966591265966 -0.968344701278366 -1.86057991406313 -1.12261006987677 -2.34817028488789 0.0697676718686503 -3.46965742767245 -0.290815374495268 -0.731462840543295 -4.30463245666746 1.16733099810047 -1.38898994472478
6 0.164658657531026 -2.63764072972788 -0.331618431762021 1.11666944354178 -4.30463245666746 -2.21266990816244 -1.16086981820018 -1.83574018464202 -0.104528884572426 -1.67236017554549 -1.19789699696462 -1.12261006987677 2.44490661342265 2.0518161503318 -2.00622903523859 -0.290815374495268 -0.886315431303409 -0.591632088838296 -1.72976651203065 1.3552868412548
7 -2.1723391290105 4.04995910683703 -2.07939627277422 -2.51306755621 -4.30463245666746 -1.39264325181941 -0.387308507823212 -1.56689555480458 -2.57457987453395 -4.30463245666746 -4.30463245666746 0.0445830022521773 -2.34817028488789 -4.30463245666746 -4.30463245666746 -3.69814211545246 -4.30463245666746 -4.30463245666746 -2.06626833633768 -2.78349037421561
```
