## Supplementary material for "A rationally designed mimotope library for profiling of the human IgM repertoire": Position weighted matrices of 790 clusters of mimotopes: ODXs_790_30.core_524.txt

```
A R N D C Q E G H I L K M F P S T W Y V
1 0.692796616066272 -2.9138887324407 -4.09537397657536 -2.81143199979436 0.329864929783895 -0.193385591554726 -0.753702600881359 3.85243113540535 -4.09537397657536 -4.09537397657536 -3.296513944456 -2.56783382305869 -2.67347598599232 -4.09537397657536 -4.09537397657536 -1.1503194694516 -2.45461146017085 -4.09537397657536 -4.09537397657536 -0.814272336060878
2 -2.11027302130271 -1.83104632667067 -1.42711051837735 -1.68799340389179 -4.09537397657536 -1.49310566413473 -0.130008472890816 -0.936329350560688 -2.86221981704721 -0.55823298548404 -1.86313394658787 -0.714825510077919 -1.50127138476835 2.03475555320404 -4.09537397657536 -2.31433151020371 -2.45461146017085 -4.09537397657536 3.83398932345729 -3.03178654831532
3 3.00381146208911 -0.461604037777625 -1.42711051837735 -2.14301498498414 1.70231124156287 -0.989593770681364 0.0296177131653258 0.536727852532028 -4.09537397657536 -2.76450813190668 -1.86313394658787 -1.00253148315718 -0.863190810972855 -4.09537397657536 -1.39878486159287 -0.589970449368568 -0.475065328180892 -4.09537397657536 -4.09537397657536 -0.522335928546766
4 1.43974136262112 -2.27317282819539 -0.545301766552863 0.992334285994983 -4.09537397657536 -1.21949410440993 -1.8765567742228 -0.936329350560688 0.780744147663092 0.166640577575506 1.09472106311765 -1.8426321464059 -0.625974213721067 1.38766852077108 -4.09537397657536 -0.753702600881359 -1.08441156285817 -4.09537397657536 -1.05531798400233 0.832205120686027
5 -0.791343288652454 -1.83104632667067 1.61677343054506 1.45679068507319 0.329864929783895 -0.193385591554726 1.26941830907288 1.29639248189615 0.845623586238109 -1.27526772607634 -1.15849425844098 -1.36227651179435 -2.67347598599232 -1.1127712235563 -1.8765567742228 -0.247167394324358 -0.394519918666712 -4.09537397657536 -1.67984841434627 -0.27964806054981
6 0.529383714337294 0.819493593704865 -1.00803160041295 0.39811398640092 -4.09537397657536 1.44848242042051 0.8230566336465 -0.737196706431617 -1.75840182558683 -0.55823298548404 -0.687146239320705 0.0702524624326449 -0.863190810972855 -2.37230935624156 1.58432704865574 -0.514583427001425 -1.36227651179435 -4.09537397657536 -1.33404957866789 -0.814272336060878
7 -0.207047937753429 2.73575638457939 -0.683684077359469 0.725603886446063 -4.09537397657536 -0.0759194620304721 1.06343177642626 0.0894476883474369 -0.533873002546333 -4.09537397657536 -1.86313394658787 1.37410796741092 -1.14723834544597 -0.744102123278426 -2.19181997617848 -0.669515015567723 -1.91570050196759 -4.09537397657536 0.101591148307447 -1.6730092051834
```
