## Supplementary material for "A rationally designed mimotope library for profiling of the human IgM repertoire": Position weighted matrices of 790 clusters of mimotopes: ODXs_790_30.core_525.txt

```
A R N D C Q E G H I L K M F P S T W Y V
1 -1.93210225667948 -1.89917819784739 -0.264968707605205 -1.75261979494837 -4.3123720066187 0.187959041531291 -0.130710895103671 -0.987380206141779 -4.3123720066187 0.126112845280523 -2.49523813032695 -1.42013068371495 -0.84940265399547 -4.3123720066187 -4.3123720066187 1.42856330118871 1.9857918818499 -4.3123720066187 -1.74428572329084 0.110943916838021
2 2.60003928783217 -4.3123720066187 -2.09353967025597 -1.48047852737686 -4.3123720066187 -3.25465800803001 -0.560633730957369 -0.451221776835373 -1.82470907818798 -0.808839736215236 -0.685101352924364 -1.42013068371495 1.58800244495422 -2.01197937291011 1.11684728302088 -0.306199915308555 -2.54298697376443 -4.3123720066187 -2.08042754973735 -0.241382888754053
3 0.40121630375877 -3.25465800803001 -1.61576659036669 -3.15920482151131 -1.54171965116287 2.20894514467902 -0.940405835913904 -4.3123720066187 -2.58800846140742 -1.18208653326918 -2.25760839409514 -0.698557292922117 0.645589981033974 -2.01197937291011 -2.95689310978248 -1.17583573095105 2.21029582769874 -4.3123720066187 -1.74428572329084 -0.708553126704335
4 -0.636809616688051 1.52670036978221 2.05092916572753 -1.05413770018825 -4.3123720066187 -1.63246353695923 -1.17583573095105 0.713294912397323 -1.55516565115195 -0.808839736215236 -1.01469404993315 0.590137359566846 -0.245703680165268 -0.250278598171739 -2.95689310978248 0.384797223532247 -1.07483867848548 -1.2719602728471 0.622207531825621 -3.36390369748868
5 -1.93210225667948 -1.63246353695923 2.36613421423765 -0.58552332510463 -4.3123720066187 -0.888165478035116 -0.0118203014855859 -1.15960428716631 -3.20657888729607 -0.983426082299855 -2.05364002068624 0.510509830294426 -0.84940265399547 -0.250278598171739 2.17711896356507 -0.738059393251344 -2.82343825106379 -4.3123720066187 -1.2427842761292 -1.4037975354978
6 3.35228403561685 -3.25465800803001 -0.97068325768122 -0.340764783960777 -4.3123720066187 -1.89917819784739 -0.560633730957369 -2.18046255818108 -4.3123720066187 -0.512579754076345 -1.71600715089841 -1.13760017137659 -4.3123720066187 -2.01197937291011 -0.402658060333029 -1.26370069655943 -2.54298697376443 -2.54298697376443 -3.15367585357151 -0.410555092905456
7 1.74548797569473 -0.749664953942519 -0.846175079431586 -1.25161622149809 -4.3123720066187 -0.749664953942519 -1.8073801876788 -0.694536000003642 -1.13203295632328 0.434671964391843 1.24403998635141 0.665598893222546 0.430913097283413 -2.01197937291011 -2.57328838161763 -1.8073801876788 -2.30828141806598 -1.2719602728471 1.06871534458891 0.795048774676472
```
