## Supplementary material for "A rationally designed mimotope library for profiling of the human IgM repertoire": Position weighted matrices of 790 clusters of mimotopes: ODXs_790_30.core_526.txt

```
A R N D C Q E G H I L K M F P S T W Y V
1 -0.521814836372094 -2.63092159001201 -1.59374846850291 -0.857693577640987 -4.30073047606746 -0.600347986250069 0.223442885884016 -2.15934816025866 -1.80298487046899 -1.66501009223315 -3.59026120306653 -0.878687162551228 -2.34121597743097 -4.30073047606746 -4.30073047606746 -0.917682928334343 2.93215406052894 -4.30073047606746 -2.49909537976899 -1.21291634766883
2 0.172485586466122 -1.1903613050381 -0.823377547510587 -1.73078933040583 -1.51960718483473 3.6055518015945 0.318792539436559 -0.8107333114443 -2.13529564610929 -0.960738899911795 -2.03229076997967 -0.878687162551228 -1.26101708297882 -1.50597387048701 -2.9377697463617 -1.92434750800463 -1.47817996057369 -1.75000331270165 -2.05912619659561 -2.05248864904238
3 -1.50597387048701 -0.865400597881192 2.58242588758693 0.236586355279919 -4.30073047606746 -1.87756948374681 -0.379567954634662 1.00915814765381 -1.53306995830849 -0.630182381609708 -0.662187031201309 0.162430690079515 0.00527794995142089 -1.14387251480231 -4.30073047606746 0.318792539436559 -1.05223104162776 -4.30073047606746 -1.22033660400904 -0.387469448595441
4 0.598795398579846 0.343066196203397 1.31170180653906 0.311315120180628 -4.30073047606746 0.463779862930163 -4.30073047606746 -0.219906867427568 -0.0967399700160506 0.149452345245471 -0.737851033087926 -0.67565223598554 -1.26101708297882 0.894413628643606 -1.43510858055852 0.255931357333555 -0.179704987651159 0.613631780653262 -1.4496555555144 -0.685655008369738
5 -0.276404504917461 -2.20562073019924 -1.81325636015435 -0.434901400079075 -1.51960718483473 -1.3851764441279 0.0114626828145668 -0.964696361184073 0.430676474072382 -0.786013960388685 -1.30078472369326 -1.3978734395081 -0.104134105857376 -2.72555714312904 -2.9377697463617 -0.1074811556432 2.44473659383367 -4.30073047606746 -1.4496555555144 -0.579263353654768
6 -1.1903613050381 -2.63092159001201 -4.30073047606746 -1.458291613721 -4.30073047606746 -0.0120280705410569 -0.379567954634662 -0.964696361184073 -3.18836034985236 -3.09676924623427 -1.85332213015019 -0.67565223598554 -0.493179952744458 -1.99055737856628 3.22402714289976 -2.2496194736173 -1.1475161379007 -4.30073047606746 0.0839554618450687 -1.79260770787671
7 -1.33955408277363 1.99299344727186 -2.07226208908842 -0.209198262805212 -4.30073047606746 -0.0948848154365512 0.318792539436559 0.268860114279641 -0.936712369682466 -0.0337950080254617 1.05995637907649 0.760842781821861 -0.826607598235076 -0.854664255634311 0.719082573579867 -1.54275609881786 -0.962851193259271 -2.5226701079199 -2.05912619659561 -0.300357236312211
```
