## Supplementary material for "A rationally designed mimotope library for profiling of the human IgM repertoire": Position weighted matrices of 790 clusters of mimotopes: ODXs_790_30.core_527.txt

```
A R N D C Q E G H I L K M F P S T W Y V
1 -0.430091407940805 -1.62075610196911 1.84921290885168 3.09734073501711 -3.98172925073959 -2.07172128437816 0.653418833536918 0.687386248596171 -0.6868930061053 -3.98172925073959 -3.98172925073959 -1.14518558184249 -2.48280584121561 -3.98172925073959 -3.98172925073959 -0.819865504309494 -0.74191617630626 -1.9561569645478 -0.599215038004953 -2.85376311817637
2 -1.57835352031201 -0.568488422747353 -2.24615123354663 -0.228471818162159 -0.906935188312082 -3.98172925073959 -3.98172925073959 -3.98172925073959 3.1831017407681 -3.98172925073959 -1.43905131770283 -2.37401354749001 -0.196783452799661 -3.98172925073959 -3.98172925073959 -3.24838564825829 -3.98172925073959 3.92864134890878 -0.599215038004953 -2.85376311817637
3 -1.57835352031201 -1.00073893454185 0.397205101636041 2.48413564987059 0.958566345344492 1.71940577173608 1.62409422299671 -0.513905442024892 -0.00996104390553177 -2.57674988389528 -3.98172925073959 -0.249879769072947 -0.0172809049776426 -3.98172925073959 -1.40432285480983 -0.365572768679422 -0.997878213076125 -3.98172925073959 -0.396721555006015 -2.22854905188016
4 0.97399143275018 0.260699966339406 -1.48086149230458 -2.6252504994789 -0.906935188312082 0.85526116924316 -1.18214690476736 0.208322108512902 -0.6868930061053 0.956863260120778 0.998710690676473 1.00537944254097 -3.98172925073959 -0.520865599411984 -1.98852796168571 -2.11385235080166 -0.629168359288582 -1.9561569645478 0.0813269006264849 1.01027360947608
5 2.1178550073926 -1.00073893454185 -1.48086149230458 0.320380136353667 -3.98172925073959 -0.568488422747353 -1.18214690476736 0.766694618426338 -2.00427031528516 -1.05714288648627 0.418209583282838 0.137752447230105 1.56232117716075 0.0197475100761308 -3.98172925073959 -0.930815980775961 -0.249879769072946 -1.9561569645478 -1.11661629430423 -1.18939010015775
6 -0.430091407940805 0.85526116924316 -1.8133460839026 -3.98172925073959 -3.98172925073959 0.708855780875833 -1.18214690476736 0.603463200108189 -1.54690545625152 0.146019528538169 1.41151230894434 0.137752447230105 -0.0172809049776426 0.720225074009488 -3.98172925073959 -0.530542621966057 -0.629168359288582 0.0501659047351658 1.0375120977239 -0.764726714253663
7 -1.31202324769534 3.73674535394 -1.8133460839026 -1.12526584745703 -3.98172925073959 -1.27769316365272 -1.66705425538936 -1.22663734665369 -1.20016448900824 -3.98172925073959 -1.90523957628933 0.137752447230105 -3.98172925073959 -1.39545399910916 -2.98625816295575 -1.66705425538936 -2.25766833285018 -3.98172925073959 0.0813269006264849 -0.764726714253663
```
