## Supplementary material for "A rationally designed mimotope library for profiling of the human IgM repertoire": Position weighted matrices of 790 clusters of mimotopes: ODXs_790_30.core_528.txt

```
A R N D C Q E G H I L K M F P S T W Y V
1 -0.30648828529632 -0.461604037777625 -0.545301766552863 -0.0262411030938858 -4.09537397657536 -1.49310566413473 1.13541169726706 -0.0194340954271967 3.30122803096908 -1.62376819686384 -4.09537397657536 0.0702524624326449 -2.67347598599232 -4.09537397657536 -4.09537397657536 -2.07890253660966 -1.91570050196759 -1.36227651179435 -0.444567177946598 0.609100479453888
2 -1.78934368826377 -2.27317282819539 -0.419038970606011 -1.3425961876968 -4.09537397657536 -0.617073535950308 -1.39878486159287 -2.87996665579427 3.99479970558554 -4.09537397657536 -1.65220352213827 -1.00253148315718 -2.67347598599232 -4.09537397657536 -4.09537397657536 -2.31433151020371 -4.09537397657536 -4.09537397657536 -0.620896168832607 -2.0010138506017
3 0.345068374701975 -1.49310566413473 0.907710465437054 0.797050179083702 -4.09537397657536 0.0326983440543237 1.06343177642626 -0.936329350560688 -0.108158430276469 -1.27526772607634 -1.02545547018456 0.774698735300923 -1.50127138476835 -4.09537397657536 -0.88997964788701 1.35230515907683 -1.36227651179435 -4.09537397657536 -1.33404957866789 -0.172073482312566
4 1.97248372336771 2.17302474212341 0.168604041921869 -0.630021282918864 -1.12668613931575 -0.321270546651444 -1.8765567742228 -0.737196706431617 -1.75840182558683 -0.760059935721533 -0.791343288652454 0.678682543305048 -1.97145769982069 -2.37230935624156 -0.309519335193554 -1.54115637851463 -2.16013752346393 -4.09537397657536 -0.821816939370419 0.270752587044346
5 0.277997522385616 -4.09537397657536 -1.00803160041295 -0.83080682900186 -4.09537397657536 0.316704657219982 0.0296177131653258 -0.406234752989142 -0.709166319444886 -1.62376819686384 -1.02545547018456 -0.475065328180893 -1.50127138476835 0.00135901407392329 -2.59581728988692 1.37230359893758 0.548913124082726 -0.475065328180892 1.63313581633504 -0.660932351551812
6 -0.528642419165712 -4.09537397657536 -0.836761971325695 -1.06412515561349 0.329864929783895 -1.49310566413473 -1.04048512878208 -0.406234752989142 -0.533873002546333 -1.27526772607634 -1.46821510098493 -1.8426321464059 -4.09537397657536 -4.09537397657536 3.15906252034268 -2.31433151020371 -1.08441156285817 0.0702524624326452 -1.33404957866789 -1.6730092051834
7 0.743398024239447 -2.9138887324407 -0.545301766552863 -1.68799340389179 -4.09537397657536 -0.461604037777625 0.423834365195705 0.815617335355695 1.37143984171037 -0.994786468649957 0.768048372951419 -2.56783382305869 -0.863190810972855 -0.744102123278426 -2.19181997617848 -1.1503194694516 -1.08441156285817 -1.36227651179435 0.496828016258704 1.61159171233895
```
