## Supplementary material for "A rationally designed mimotope library for profiling of the human IgM repertoire": Position weighted matrices of 790 clusters of mimotopes: ODXs_790_30.core_529.txt

```
A R N D C Q E G H I L K M F P S T W Y V
1 0.348059275965694 0.454557393607409 -1.91184919077432 -0.686329484742189 -4.21334174230148 -1.44477307642403 -0.205875539134219 -0.967477100586437 -2.41533112318604 -1.22260182539958 -4.21334174230148 0.536199551841552 -0.857191346981484 -4.21334174230148 -4.21334174230148 -0.364631014346936 2.57362117348907 -4.21334174230148 -2.34534806205031 -1.40641452383325
2 -2.32062158297513 -2.47967240780144 -1.23570804226118 -0.143699382994637 -4.21334174230148 0.696986813792375 -1.26781581641233 -3.06776434476544 3.78763059448477 -1.22260182539958 -2.97658982686526 -0.0221933566957196 -4.21334174230148 -0.683282835951072 -4.21334174230148 -1.91749768415061 -3.0148434707466 -4.21334174230148 0.170490036024446 -2.62871188896919
3 -0.885009304996256 -0.00834457186884024 -0.914424107540591 -0.530377720427209 -4.21334174230148 -1.02114107769345 -1.26781581641233 -1.39331951044911 1.89786917552859 -0.614249533697392 1.21483011505099 0.536199551841552 -0.319972724872255 -1.8290813253919 -3.33524782141439 -0.364631014346936 -0.223060720411847 -4.21334174230148 -1.55787726688069 1.34075872834138
4 0.73370801195204 -1.71472013691991 -1.91184919077432 -0.261440498793539 -4.21334174230148 -3.10039944050999 -0.746669602298918 -1.16474294920504 -0.93968958234866 -0.990138738856303 -0.489776435505084 -0.503309235213298 1.19876942875251 0.252881448508929 -2.09173556740071 -1.91749768415061 -0.627471148839146 3.37657877825734 1.64414885788407 0.371142553676246
5 -1.17146935585288 1.04259765462923 1.15400028972261 -0.389651485355176 -4.21334174230148 1.08584721693233 -0.746669602298918 0.136981870887071 -0.0162763083796125 0.0396582172216663 -0.565828631313227 1.25155143896141 -0.319972724872255 -0.233986992214764 0.067228549480003 -1.37642125050116 -0.479709494727509 -1.58572878727202 -0.134264423697222 -0.628836651516815
6 -1.52926493434389 -4.21334174230148 -4.21334174230148 -4.21334174230148 -4.21334174230148 -1.44477307642403 -2.09173556740071 -3.06776434476544 -4.21334174230148 -1.84337577405568 -2.32062158297513 -1.58572878727202 -4.21334174230148 -2.5762504099041 3.62007468043491 -2.51978961513008 -2.65629450939233 -2.3693526332877 -4.21334174230148 -1.89181283348571
7 -0.885009304996256 -1.02114107769345 -0.429733815773382 -0.0348465182790329 -4.21334174230148 1.24693989553153 -0.983837776481829 -0.639104689904143 -2.41533112318604 -0.0695273379607715 0.49255104845982 0.536199551841552 -2.86850882067015 0.384439185510271 -0.283070677998769 0.584410727383403 0.390143243522729 0.0444301425535535 -0.0253682796502553 -0.213809549603974
```
