## Supplementary material for "A rationally designed mimotope library for profiling of the human IgM repertoire": Position weighted matrices of 790 clusters of mimotopes: ODXs_790_30.core_530.txt

```
A R N D C Q E G H I L K M F P S T W Y V
1 2.6397992648622 -0.791343288652454 -1.20240732884863 -1.68799340389179 -4.09537397657536 0.0326983440543237 1.55837596236235 -0.0194340954271967 -4.09537397657536 -2.08421041433696 -4.09537397657536 1.54722380197995 -4.09537397657536 -4.09537397657536 -4.09537397657536 -0.374688275436603 -1.21666470757726 -0.851518465847926 -2.80551238813362 0.609100479453888
2 2.96169025726703 -0.617073535950308 -2.44339036577124 -2.81143199979436 -4.09537397657536 1.48717473590019 -0.514583427001425 0.374057069584181 -2.86221981704721 -1.27526772607634 -1.15849425844098 -0.0896587612759063 -1.14723834544597 -1.1127712235563 -4.09537397657536 -0.843109015196347 -2.16013752346393 -4.09537397657536 -4.09537397657536 -0.814272336060878
3 0.409159136445887 -1.21949410440993 -1.20240732884863 -1.3425961876968 -4.09537397657536 -1.21949410440993 0.534463797295973 -2.22980087086279 -1.75840182558683 2.19542522175571 1.17985741294873 -1.36227651179435 -4.09537397657536 1.05520773649573 -3.15894968614784 -1.54115637851463 -1.52425201373841 -4.09537397657536 -1.67984841434627 1.95789691203765
4 0.743398024239447 1.82589032586144 -0.683684077359469 -1.68799340389179 -4.09537397657536 -0.989593770681364 0.637210751861022 0.93714656127754 -2.86221981704721 -0.994786468649957 -1.30505915049968 -1.8426321464059 -2.67347598599232 -0.744102123278426 -1.20854029807793 1.70751053566947 -1.91570050196759 -2.16013752346393 -2.80551238813362 -2.0010138506017
5 -0.114021948786151 -0.321270546651444 0.246888423561407 -0.83080682900186 -4.09537397657536 2.47204241372124 1.06343177642626 -0.406234752989142 -1.14042966998037 -0.381206710931171 -0.114021948786151 -0.714825510077919 -1.50127138476835 -0.207047937753429 -2.59581728988692 0.126997472038298 0.125927007066078 -4.09537397657536 -2.80551238813362 -1.6730092051834
6 0.743398024239447 -1.21949410440993 -1.69338623027765 -1.3425961876968 -4.09537397657536 0.47908047855443 0.423834365195705 0.0894476883474369 -0.908742999933388 -0.55823298548404 -0.114021948786151 -1.8426321464059 0.307384550338387 -1.1127712235563 -2.19181997617848 -0.0216533669936714 0.999993266596114 -4.09537397657536 -2.80551238813362 1.64138985245511
7 -2.52364745248117 -2.9138887324407 -3.04481851975075 -2.14301498498414 -4.09537397657536 -2.27317282819539 -0.753702600881359 -2.22980087086279 1.13235568981523 -1.62376819686384 -1.86313394658787 -2.56783382305869 -2.67347598599232 2.12657701789532 -4.09537397657536 -4.09537397657536 -3.32467006946596 -1.36227651179435 3.85942058167745 -3.03178654831532
```
