## Supplementary material for "A rationally designed mimotope library for profiling of the human IgM repertoire": Position weighted matrices of 790 clusters of mimotopes: ODXs_790_30.core_531.txt

```
A R N D C Q E G H I L K M F P S T W Y V
1 1.12542051205546 -0.0847064313788182 -1.92125225766119 -0.522689740658848 -4.04085954749558 -2.17684631545613 -0.406854927645777 3.43923302725329 -1.31299357816785 -2.67478988455286 -4.04085954749558 -0.607806579879066 -4.04085954749558 -2.27713916821198 -4.04085954749558 -1.16475920238508 -2.36046425355022 -4.04085954749558 -2.03776572410394 0.593221182619168
2 -1.42410189049101 -1.11477058825253 0.695247315696404 -0.958607279043525 -0.113304319060589 -1.39000829922041 0.282862795909618 0.483975000493861 3.42489809944193 -2.67478988455286 -2.31395637285632 -0.161057678557006 -1.87206795758566 -1.00749287975337 -2.50356899572045 -2.85923159132195 -0.857281274846458 -4.04085954749558 -0.513532074772779 -1.07573879541339
3 1.20564893061753 -4.04085954749558 0.013427160886017 -1.23856606326951 2.26639051159256 -2.82667607692705 -0.64683326602339 1.4075236062935 -1.65720713013891 0.0275307144621481 0.404833119131479 -1.25836286161635 -0.135329152616954 0.732767326969035 -3.07646501732853 -1.77632977964336 -2.36046425355022 0.738499525172855 -1.22996936838093 1.86628429152109
4 2.77822950981589 -1.39000829922041 -0.902247408666999 -0.522689740658848 -4.04085954749558 -0.684622699013176 0.413801853535874 0.567746619800271 -4.04085954749558 -1.98589043411955 -1.36495664454067 -0.367208096750306 -0.756765190230203 -1.00749287975337 -2.50356899572045 -0.0211655285978127 -2.36046425355022 -2.0625869794258 0.917327551778569 -1.571163224934
5 -1.68839473917399 0.803223813573686 1.97191851207964 0.201472710758299 -4.04085954749558 -0.883724289088151 -2.50356899572045 0.0896778893984422 -0.426208636481007 -0.450650849685142 -1.05344857632785 0.323810986750367 0.52760004802565 -0.0984050400144477 -2.50356899572045 0.608652032850859 -0.00206316262839086 -2.0625869794258 -1.57805317750671 -0.707644283695185
6 -0.546776751057609 -0.0847064313788182 -1.92125225766119 -2.72247259371782 -1.02147781869447 -2.82667607692705 -0.201159675757164 -0.630263363805605 3.29279110470214 -0.888940896807488 -1.05344857632785 0.0192847618815877 -2.5823551993251 -1.50693406699599 -2.09460279405816 -0.334981544364758 0.179567983053849 -0.367208096750306 -0.513532074772779 -2.33172956483177
7 -2.01221255896119 -1.11477058825253 -2.96002991960766 -1.58625891569656 -4.04085954749558 3.07069151235223 -0.93485374690691 -2.13299319768252 -1.65720713013891 -2.67478988455286 -1.20081125300576 0.323810986750367 -1.87206795758566 -0.342792922597042 -4.04085954749558 -1.59748078134653 -1.60514690450573 3.43010517769975 -0.949757602069891 -0.41463310107311
```
