## Supplementary material for "A rationally designed mimotope library for profiling of the human IgM repertoire": Position weighted matrices of 790 clusters of mimotopes: ODXs_790_30.core_532.txt

```
A R N D C Q E G H I L K M F P S T W Y V
1 0.132503794720122 -0.141533109475067 0.307552679680441 -0.182893716319448 -4.23300556687275 -0.7326968405958 -0.581838466695511 -1.70192342143489 -1.67621694180466 -1.02833967412964 -4.23300556687275 1.68751572409989 -1.75948690635458 -4.23300556687275 -4.23300556687275 1.71116744501717 0.59707490767032 -4.23300556687275 -0.291153392442513 -0.34596206359853
2 -1.56645247846969 -2.08286513322361 -3.256002419352 -3.03317499679083 -4.23300556687275 -2.51383382967372 -1.65871320207402 -2.03607187023471 -3.08180188414092 -4.23300556687275 -4.23300556687275 -0.983569520376706 -4.23300556687275 -4.23300556687275 3.65208018766031 -2.82596326204015 -3.52085408175181 -4.23300556687275 -4.23300556687275 -2.24893251463417
3 0.252190499705319 -0.466558487670534 -0.815662943666302 0.586645518602655 -1.39062133324074 -0.0476504221228167 0.629088593688574 0.259503204833878 1.17685038925204 -0.226813631210574 0.489910991301685 -4.23300556687275 -0.0875009371739183 0.344863084743446 -2.12737489808357 -0.195798495904932 -0.45008249425961 -4.23300556687275 -2.38006657278797 1.13854682801311
4 0.252190499705319 -1.48214543848548 -0.369343322049582 0.293761733170269 -4.23300556687275 1.93825475245827 -1.02204846229991 0.0975673724477105 -3.08180188414092 0.727581977248471 0.693946185916794 -0.983569520376706 0.2428476187105 0.344863084743446 -2.12737489808357 -1.4139354209194 -1.78206677339432 -4.23300556687275 -0.559947865289319 1.30076398711789
5 -1.78474235526654 -0.886772948386672 -2.26763978804677 -0.724955340671125 -4.23300556687275 -1.05929341362508 -0.581838466695511 -1.70192342143489 -2.44976583861564 -0.652963751440453 -2.64520177069199 -2.09419912626385 -2.22008720567579 -4.23300556687275 -4.23300556687275 -1.20472635702426 3.0234617347757 -1.62278666303362 -4.23300556687275 -1.66575057742768
6 -1.20937066931913 0.0404943835883871 -0.952739441030028 -0.899597800340853 -4.23300556687275 -0.593499426984248 -0.403619299545822 -0.832453786409394 -0.977967406376264 -0.108784073132924 -0.76970084023139 0.298428341457942 -0.216875609052864 1.17991632353602 -1.15684298097947 -1.79867231154592 -1.11881433175009 3.96957321587678 -0.419299636222653 0.13905686431554
7 0.561177459793159 -0.7326968405958 -0.952739441030028 -0.300528951002351 -4.23300556687275 1.24457438615999 -1.02204846229991 -1.70192342143489 -4.23300556687275 -0.226813631210574 0.525984234790363 0.0687185301385587 0.590937529457025 0.866429183642187 -1.65871320207402 0.656148683670904 0.144507445752277 -1.62278666303362 -0.419299636222653 -0.25294187731525
```
