## Supplementary material for "A rationally designed mimotope library for profiling of the human IgM repertoire": Position weighted matrices of 790 clusters of mimotopes: ODXs_790_30.core_533.txt

```
A R N D C Q E G H I L K M F P S T W Y V
1 0.3781696089902 -2.24730312024563 -2.11444933993735 -4.32382381900169 -4.32382381900169 -0.529766620666322 -1.47915854647323 0.22248177173817 -4.32382381900169 -1.00572982601172 -3.62276241611381 0.116131357264144 -1.3054486880275 -4.32382381900169 -4.32382381900169 -1.11522496233719 2.80096125300706 -4.32382381900169 -1.76575367405458 -0.845766738625015
2 2.11795046797543 -0.422311965967433 -0.136566870272916 -2.10923593535862 -4.32382381900169 -2.24730312024563 -1.19796773877042 0.786714461418569 -0.445000410440578 -1.00572982601172 0.990634332273707 -0.721076753114906 -0.150207995982021 -1.18853623865008 -2.29112483430329 0.241312560173344 -2.32877449469395 -1.79323470427437 -1.49367150280362 0.0880000226041671
3 -1.09998861161557 -0.228790710487197 1.02922481980968 -0.480631010998441 -4.32382381900169 -0.529766620666322 -0.962744946512427 -0.855963020030489 -1.15420609602762 -0.67566848152996 -0.267022701297121 -0.112841925474429 0.0607182750513715 -0.453324538702103 -1.47915854647323 -0.824851330776265 1.13569572416624 1.60041735284439 0.957549947187692 0.318543005417827
4 -0.481018414728536 -0.77214877850682 2.41796474500288 -0.480631010998441 -4.32382381900169 -3.27236174923539 -0.425360787288823 -0.00112828698626494 -1.35012071853744 -0.535218743836366 -1.89624372216799 0.403174682386722 -1.58353606080822 -1.54985484060847 -1.07556768466214 1.17807100186811 -0.697626528778304 -2.56294806136962 -2.53948866035285 -0.346236458709057
5 -2.20710349986857 -3.27236174923539 -4.32382381900169 -4.32382381900169 -4.32382381900169 -2.24730312024563 -4.32382381900169 -2.6293687701513 4.22547858098758 -2.4903890172094 -3.62276241611381 -1.44200893794869 -4.32382381900169 -1.18853623865008 -4.32382381900169 -3.30194235671383 -3.18991910098112 -4.32382381900169 -0.738778846278124 -3.38115183785249
6 0.423686197276705 -0.64587345237835 1.29170722165671 1.19696628487911 -4.32382381900169 -1.65408354119731 -0.153551942141578 -1.18175168240457 -4.32382381900169 -2.4903890172094 0.743832987569865 0.847672146338438 0.687457030897939 0.496494467110884 -0.760551421038989 -0.425360787288823 -1.0970636807267 -2.56294806136962 0.199824194690025 0.0241097047557088
7 0.944536598591592 -0.529766620666322 0.708124335089803 -1.5022872027974 0.267304058374859 -1.92041510953431 -1.47915854647323 2.5774889215294 -1.84606016153634 -1.20421256904262 -0.502143368206193 -0.112841925474429 -4.32382381900169 0.39350191935218 -2.59317427795579 0.0393992553039601 -0.56440708627288 -4.32382381900169 0.274521759341621 -0.845766738625015
```
