## Supplementary material for "A rationally designed mimotope library for profiling of the human IgM repertoire": Position weighted matrices of 790 clusters of mimotopes: ODXs_790_30.core_534.txt

```
A R N D C Q E G H I L K M F P S T W Y V
1 -0.296630308705605 -4.23084771851136 0.250572259599924 0.37708611416611 -4.23084771851136 -2.5100886873264 -0.577582755168406 3.74157223721583 -4.23084771851136 -1.02414972338467 -3.4912629713255 -2.79539053120333 -4.23084771851136 -4.23084771851136 -4.23084771851136 -1.01785743653869 -1.22512448457595 -4.23084771851136 -4.23084771851136 -1.07779574846724
2 -1.20521374930136 -2.5100886873264 0.250572259599924 0.125835995405298 -4.23084771851136 0.48378660538878 1.17390304120825 -2.03213165622078 -4.23084771851136 -1.25626479625241 -0.028267426105047 -2.09027934004771 -4.23084771851136 -1.37276955100115 2.62701638421573 -0.70995283859757 -1.61872269199995 -1.11464037090595 -0.169166470388122 -2.65852145482474
3 1.63079312446606 -2.5100886873264 -2.67512640868442 0.451971432852397 0.0579098524430459 -3.12782089652817 0.0321830308755368 2.34741566369607 -0.377636693131359 0.853616378469939 -1.28656050729603 -1.26391628019099 -1.75546001402228 0.0730400419247162 -0.577582755168406 -0.399342521144913 -1.47525712143283 -4.23084771851136 0.0408307681598542 -0.441123709312425
4 1.19432838250429 -4.23084771851136 0.584589077925706 -0.0698218571889779 -0.490610561017476 -0.882559906177081 0.151438571593713 -1.00151911108093 -1.17122770768845 1.06992161925257 1.13308413921321 -0.741809425630954 -0.212579377938933 0.870799744343664 -2.12346714532188 -1.01785743653869 -1.11464037090595 -4.23084771851136 0.532820655408368 0.274549273456999
5 -1.37276955100115 4.01202557714627 -1.94408085222661 -2.3835100219461 -4.23084771851136 -1.25113452928069 -1.30140434935209 -1.69788048619451 -4.23084771851136 -4.23084771851136 -3.4912629713255 0.970717589222448 -4.23084771851136 -4.23084771851136 -2.82238527739402 -3.15838010334147 -4.23084771851136 -4.23084771851136 -4.23084771851136 -4.23084771851136
6 0.136830301037934 -1.74743291750403 -0.184840972640978 0.214537564551869 -4.23084771851136 -2.5100886873264 -1.30140434935209 1.27012557507781 -0.50519202329216 -1.87578203598327 -1.41788613654988 -1.61872269199996 -2.21621458686389 -0.0877834254186154 -1.87010348109484 1.83914741706332 0.601431832302468 -4.23084771851136 -3.02405339122299 -0.663288724403852
7 0.46970038378921 -1.47804681591338 -0.94853687725548 0.451971432852397 -4.23084771851136 -1.74743291750403 -0.78098975567309 0.40942848344376 -1.17122770768845 0.910808244283921 -0.680547538634667 -2.09027934004771 2.00753912956386 1.70982147396763 -2.12346714532188 -2.82238527739401 -0.826378159571734 -1.61872269199995 0.95194495730007 1.33551699271277
```
