## Supplementary material for "A rationally designed mimotope library for profiling of the human IgM repertoire": Position weighted matrices of 790 clusters of mimotopes: ODXs_790_30.core_535.txt

```
A R N D C Q E G H I L K M F P S T W Y V
1 -0.220503359510292 0.315106966950229 -1.11925103987583 -0.210766194576897 -4.05210781631528 -0.107153151330426 -0.043645606705395 -2.81033214163068 -0.824459883300723 -1.54268948805799 -2.71446427156691 -2.49435940080753 -1.41952462123182 -4.05210781631528 -4.05210781631528 -0.101153967239167 -0.0245529854999014 4.0819457333996 1.02773727244356 -1.92239045240597
2 0.22055592857201 0.487431495042159 -1.34498616343316 0.658611790457046 -4.05210781631528 -0.53187740290777 -0.223541313835579 2.94716124608603 -4.05210781631528 -2.69335437071384 -2.03249010753901 -0.629914988047212 -2.60120824566982 -1.02924626860981 -2.11470753366705 0.1658837698966 0.156991671521893 -4.05210781631528 -2.05799072601524 -0.901861107139377
3 -0.70667028025534 -0.70667028025534 1.08896053330921 2.41402937420965 -4.05210781631528 0.119370907421304 1.88750662727212 -1.70311550201858 -1.67812625697235 -2.00622114816795 -1.57128821810523 -0.389487367698993 -4.05210781631528 -2.29682409392114 -2.52265385534399 -0.223541313835579 0.827114041235699 -4.05210781631528 -0.971568540081661 -1.59221553085752
4 -0.220503359510292 1.75487968498405 -0.459907947395472 -2.06549669061773 -4.05210781631528 -1.13641073981634 0.3911289275057 0.965483116766391 0.490958280526551 -1.54268948805799 -1.38629761877938 1.03734733036445 -4.05210781631528 -0.365087993506032 -0.223541313835579 -0.584469690735467 0.930523487174776 -4.05210781631528 0.0697756573395929 -1.09742112371845
5 -2.03249010753901 -4.05210781631528 -4.05210781631528 -2.74088086202331 -4.05210781631528 -1.41131636247922 -2.52265385534399 -2.81033214163068 -2.13024051799981 0.00502604712204904 3.15372100326508 -2.49435940080753 -2.60120824566982 -0.365087993506032 -3.09353771628138 -2.52265385534399 -1.00077467552077 -4.05210781631528 -2.7348841285129 -0.901861107139377
6 0.365075595968068 0.40384064296527 -0.459907947395472 -1.26006464863555 -4.05210781631528 0.96672318455091 -1.31652135674104 0.176220297107942 0.401968560001439 -0.910810017982288 -0.0276270801647978 -0.183462323435222 -0.336599639105592 -0.659280987509672 -0.66891117531705 0.585909861898559 -3.26218862771742 -4.05210781631528 0.747678949149338 0.970805693633456
7 -2.03249010753901 -1.75123647099766 -2.36860448414712 -1.26006464863555 -4.05210781631528 -1.41131636247922 -1.79705093616205 -2.15301398981108 3.80896626994606 -0.675288293367972 -2.33355000936104 -0.183462323435222 -0.336599639105592 -0.659280987509672 -1.79705093616205 -1.31652135674104 -1.83646398672687 -4.05210781631528 -0.0594652093586085 -2.3512782935987
```
