## Supplementary material for "A rationally designed mimotope library for profiling of the human IgM repertoire": Position weighted matrices of 790 clusters of mimotopes: ODXs_790_30.core_536.txt

```
A R N D C Q E G H I L K M F P S T W Y V
1 3.3481589128237 -0.885284456061095 -2.52613858022607 -0.392237029869743 -4.14350215557332 -2.35774213538459 -0.225879130598411 -0.233063094892679 -1.00223967308218 -1.08793370926775 -2.86373353039293 -0.0260485656504348 -1.59188276330039 -4.14350215557332 -4.14350215557332 -1.03180277726698 -3.39371423780029 -4.14350215557332 -1.76933260906562 -0.755326809947227
2 -0.401926987878737 -0.885284456061095 0.426324458840269 2.67916829011217 -4.14350215557332 1.49919975548584 1.29399227340252 -0.00689154586398838 -2.93947014608298 -0.854113591057371 -0.997172475078812 0.24826589404741 -1.59188276330039 -1.20540429351096 -0.609440236879761 -0.68459493404793 -2.24580383034804 -1.45367411620414 -4.14350215557332 -0.908129498515439
3 0.24826589404741 -1.58376534369584 -1.10112318370695 -1.1569753059086 -4.14350215557332 -2.99034517700236 -2.67674431892939 3.71430135024356 -2.29244165523465 -1.36712050657266 -2.19639684762125 -0.0260485656504348 -4.14350215557332 0.0869061574526154 -3.23123536528139 -0.847778820128739 -1.6147259919232 -2.24580383034804 -1.42559785171259 -2.08808701165267
4 -2.19639684762125 -2.99034517700236 -1.78277918717366 -2.88943585503654 -4.14350215557332 -2.35774213538459 -1.96462792769652 -0.361004040896592 -4.14350215557332 -1.08793370926775 -1.95130771988038 0.478661838793023 -4.14350215557332 -1.20540429351096 3.39736240494544 -3.02182341190888 -2.00346692775839 -4.14350215557332 -4.14350215557332 -0.375155903814249
5 0.742072543242436 0.781358178142588 1.9702101791804 -2.22884016496069 -4.14350215557332 -0.711611493207679 0.207278274351067 -1.25979785641895 -2.29244165523465 -0.854113591057371 -0.997172475078812 -4.14350215557332 -1.59188276330039 -1.69918819136945 -4.14350215557332 0.604529973272049 0.841522435394272 -4.14350215557332 -0.241630246955391 -0.755326809947227
6 -0.508444007555303 -0.0635264531661425 -0.640065368280349 -0.92460258337322 -4.14350215557332 -2.35774213538459 0.32690488578552 0.27720704193953 -1.84734456642761 -0.854113591057371 0.633549610725203 -0.570039173549626 1.96671242540393 0.24826589404741 -2.27718734298261 0.666324174337191 0.0830207140204939 -2.24580383034804 -2.88360238260429 0.734717566922015
7 -0.209929193811824 -2.35774213538459 -0.291213631886812 -1.4340991500825 -4.14350215557332 0.382065964453305 -1.13343816904259 -0.233063094892679 1.65767483917012 0.376445043658738 -0.209929193811824 1.27608610274256 0.210645321487563 0.646018781665121 -0.312638076992685 -1.03180277726698 -1.30880902662345 -4.14350215557332 0.637911572196171 0.927682759903776
```
