## Supplementary material for "A rationally designed mimotope library for profiling of the human IgM repertoire": Position weighted matrices of 790 clusters of mimotopes: ODXs_790_30.core_537.txt

```
A R N D C Q E G H I L K M F P S T W Y V
1 0.0457687391804417 -0.423239802955129 -1.42366805719948 1.26450576221772 -4.21112245323374 -0.844024967457351 -0.742316499996921 1.45526767602844 -1.13314355198387 -0.183236603921171 -4.21112245323374 0.444961646524679 -1.08802418818279 -4.21112245323374 -4.21112245323374 1.4870427179659 -2.65252617164581 -4.21112245323374 1.64867356752398 -0.887532088961806
2 2.99598150439715 0.756214045790874 -1.90775960827723 -4.21112245323374 -4.21112245323374 0.644574768649756 0.67330487762753 0.0530229918733951 -4.21112245323374 -4.21112245323374 -1.86724738806681 0.112560203203909 -0.650701282413177 -1.82496522392749 -2.39639686107171 -1.75791705486304 -1.92089214165924 -4.21112245323374 -2.99247802519043 -0.209390964171377
3 -1.01683241134516 -2.04303687479023 -4.21112245323374 -4.21112245323374 -4.21112245323374 -1.44055195386526 -1.61756449013906 -1.66089212431085 -2.41144019323335 -2.29119149586951 -3.46314164084779 -2.05441177268211 -4.21112245323374 -2.57243905666689 3.597881634016 -2.08770914776091 -3.4899186975674 -4.21112245323374 -4.21112245323374 -2.62492845798413
4 -0.535648468090147 -1.44055195386526 -0.647452706552671 -0.681967696473393 -4.21112245323374 -2.47581223419443 -0.0584376062055211 -0.963159068747549 -2.41144019323335 0.329425387367727 0.296171169771968 0.232074634440759 -0.315565330981035 -0.970005107443799 -4.21112245323374 0.726955624243259 -0.406744647476667 -4.21112245323374 -2.3414252007487 2.4631316416698
5 -0.0242656670580878 -0.306439446821033 -0.910097153095153 -0.525995095769087 -4.21112245323374 -2.04303687479023 -0.97952256309412 -0.14192272599486 0.0824515019063199 -0.985824619489659 -1.68603467050513 -0.498923217896828 -1.08802418818279 -0.678920618678809 -1.4297284799669 2.08856127037835 -0.787765509748649 -4.21112245323374 0.0803272588561232 -0.0394531446346645
6 0.23752613079808 -1.44055195386526 0.226129748046292 -2.34870401108881 -4.21112245323374 -2.47581223419443 -0.742316499996921 -0.14192272599486 -1.97167762930955 1.38369004884861 -0.641746763125881 -0.320103629365876 -1.71861760589595 -2.57243905666689 -0.97952256309412 0.499230572522106 1.06001577005666 -4.21112245323374 -0.129837976286107 1.31424622689917
7 0.23752613079808 -0.0039065322320399 -2.64161435594544 -0.139273845602388 -4.21112245323374 -0.0978740682339636 0.67330487762753 -0.0411595879392731 -1.13314355198387 -1.21833159814844 1.57952584413578 0.714936281720689 -1.08802418818279 -0.970005107443799 -2.78963356090498 1.11684347527638 -1.74126280900377 -4.21112245323374 -2.99247802519043 -0.402052522688205
```
