## Supplementary material for "A rationally designed mimotope library for profiling of the human IgM repertoire": Position weighted matrices of 790 clusters of mimotopes: ODXs_790_30.core_538.txt

```
A R N D C Q E G H I L K M F P S T W Y V
1 -1.8735535530995 -1.57915419990649 -1.28992964701507 -2.88547344601783 -4.14104991068892 -2.35344385672601 -1.48534431872032 -1.52904026372632 -2.93554619259763 0.554551525145328 -1.94682442954856 -1.92646958990383 3.81217047003973 -4.14104991068892 -4.14104991068892 -2.39420306843778 -2.24144929080473 -2.24144929080473 2.24163601212177 -0.903353596394605
2 1.04035213973501 2.05560146383268 -2.52193360882528 -1.77287496461377 -1.21454624585625 0.2248751521306 -1.12870888921248 -1.52904026372632 -1.50304304689392 -1.7090517703175 -0.205047473686278 0.586340015259062 -0.17618277576476 -1.69461374853351 -1.96014991074803 -0.60461275431264 1.15303355000256 -0.940467586823188 -1.14348070063829 -0.262971156528126
3 -0.503601364427983 -1.30693772771404 -0.925763851373742 3.29412477793706 -4.14104991068892 -0.0586283293614363 -1.48534431872032 -0.2281841225344 -1.84282174939549 0.075064435576692 -1.1137404500865 -0.0211465035058828 1.34583208406691 -0.833423279502288 -1.96014991074803 -1.23807603735245 -1.99900456792876 -2.24144929080473 -2.21709720075265 -0.262971156528126
4 -3.17482833751663 -4.14104991068892 -1.51352001487278 -2.88547344601783 -4.14104991068892 -2.35344385672601 -1.12870888921248 -2.31048081362532 -1.22822977108092 -1.08319441756878 -2.19201883167443 -0.360201430411276 -2.05433633118675 -4.14104991068892 3.43616763110719 -1.96014991074803 -1.99900456792876 -1.4490249797211 -4.14104991068892 -0.486248699358971
5 -0.205047473686278 0.950971749489765 -1.7782332187236 -1.77287496461377 -4.14104991068892 2.48971396500656 0.730542758762071 -0.00198750978956118 -0.467991074897686 -0.471598812858651 -0.0157608636698295 0.122534891525335 -4.14104991068892 1.0529361756922 -2.67263254784402 -1.35641913323852 -1.61012440622586 -2.24144929080473 -0.710611401321046 0.687115395044081
6 0.792769600863955 -1.07802228348032 -0.635242696559961 0.395127683304598 -1.21454624585625 -1.07802228348032 -0.0617029461919192 1.98891068397335 -0.997482363404548 0.709143770128068 -0.274095600455499 -1.4490249797211 -0.952097817121041 -0.833423279502288 -2.27284813894661 0.0817404883243464 0.139529196369412 -4.14104991068892 0.119350954373161 -0.0696625936523523
7 -0.297866070748735 -0.880504220703409 0.431266798597768 -1.77287496461377 -4.14104991068892 0.387004897227002 -0.842991617875473 -0.356141086975187 -1.84282174939549 -0.471598812858651 -0.58900277293212 0.2531938678186 -0.17618277576476 0.2531938678186 -1.70330171875852 1.62989831620782 0.0344242640684585 -0.267680145442431 -0.710611401321046 -0.61234312344656
```
