## Supplementary material for "A rationally designed mimotope library for profiling of the human IgM repertoire": Position weighted matrices of 790 clusters of mimotopes: ODXs_790_30.core_539.txt

```
A R N D C Q E G H I L K M F P S T W Y V
1 -0.372556664299303 0.460857807314282 0.676720137105946 1.7532422683763 -3.88242071878111 0.232714918043637 1.5700370555485 0.620102401029522 0.918836977648302 0.345727781492105 -2.43252237115372 -0.0520308398608333 -0.734510403454083 -1.99721809535819 -3.88242071878111 -0.991356758193504 -0.138394880767387 -3.88242071878111 -0.6408767663091 -0.768592209701967
2 0.401017520752787 2.13622333741656 -2.07166849715743 -0.412619603751985 -3.88242071878111 -0.808193226833178 0.457751252485058 2.01990603951724 -1.3603983300573 -1.69710650548918 0.169559671701522 0.896347863799779 -2.31393765907007 -1.20703471264862 -2.83300216105661 -1.29940415729678 -0.547221603169485 -3.88242071878111 -3.88242071878111 0.254235314577386
3 0.0104660953538823 -1.4352577736527 -1.02034053223299 -1.28795000534906 -0.71356542131616 0.747029577285259 -0.625777714264518 -1.84845537530314 -2.51432901143765 -0.136225746186578 1.23742580598433 -0.587155484054156 1.64790975256092 1.17626706848088 -2.83300216105661 -0.42511207316852 -1.52264246461845 -1.77596127977143 -1.75042860540593 1.58968853748066
4 0.637199698123068 -1.08792130328471 1.47976950376697 1.15838126520747 -3.88242071878111 -3.88242071878111 -0.625777714264518 0.715388668774067 -0.28918368080363 -2.41038574443586 -1.06242396884482 -0.587155484054156 0.342031928451206 -3.88242071878111 -0.991356758193504 -0.168371297392965 -0.230259988958881 -3.88242071878111 -1.75042860540593 1.36579957051166
5 2.45148327545122 -0.372556664299303 -0.790762374658534 1.54375292500675 -3.88242071878111 -1.08792130328471 1.88536057503167 -0.140289771637447 -3.88242071878111 -1.69710650548918 -1.72415607525892 -0.0520308398608333 -1.09628843210737 -3.88242071878111 -2.83300216105661 -1.93661773277987 -0.138394880767387 -3.88242071878111 -1.75042860540593 -0.395831946172358
6 0.775586900954745 -1.4352577736527 -0.592751385006743 -0.412619603751985 -3.88242071878111 -0.0384088455260676 -0.334359563790105 -0.140289771637447 2.83683225227026 -2.41038574443586 -0.745983858953081 0.155800148319846 -2.31393765907007 -0.0274037598636446 -2.83300216105661 -0.0195253447876428 -0.138394880767387 -1.77596127977143 -1.27957557644556 -2.05368515219768
7 -3.88242071878111 -3.88242071878111 -3.88242071878111 -2.46024619160549 -3.88242071878111 -3.88242071878111 -3.88242071878111 -2.53325667856437 -3.88242071878111 -0.86511934660828 -1.72415607525892 -0.954019440362601 -3.88242071878111 -1.20703471264862 -3.88242071878111 -3.88242071878111 -3.88242071878111 5.24626977570381 -0.6408767663091 -3.88242071878111
```
