## Supplementary material for "A rationally designed mimotope library for profiling of the human IgM repertoire": Position weighted matrices of 790 clusters of mimotopes: ODXs_790_30.core_540.txt

```
A R N D C Q E G H I L K M F P S T W Y V
1 0.122315730727354 -1.18003287858233 0.133956312098569 0.905181996133772 -3.93052984405902 -2.64816580382718 -0.429535872355222 3.78416488386784 -3.93052984405902 -3.93052984405902 -3.93052984405902 -2.28581716617618 -3.93052984405902 -3.93052984405902 -3.93052984405902 -2.68187309031159 -1.61211043935862 -3.93052984405902 -3.93052984405902 -2.77262106419691
2 1.26521751018685 -0.467612978370231 -1.38445515704512 0.905181996133772 -3.93052984405902 1.52795609731086 0.199940604213079 -1.47636111001542 -1.10207061633522 -0.958308098114981 0.216044710878306 -1.04679812624342 -0.300409522297433 -3.93052984405902 -1.5719641175168 0.903575365909429 -1.8634819322293 -3.93052984405902 -2.53423981985443 0.441126650146436
3 0.465438580088382 0.465438580088382 0.234699274134226 1.20038110799762 -3.93052984405902 0.363785010174877 2.3433430241073 -0.236029129900235 -1.45094653849574 -0.958308098114981 -0.264033781846007 -0.148002318229795 -1.18835624118616 -0.793276980575348 -1.5719641175168 -0.719953207599598 -1.21178543217018 1.77114503134055 -0.734994712069246 -2.77262106419691
4 -0.202093331443613 0.465438580088382 1.69603497936266 -1.37894294608229 -3.93052984405902 -0.901631651847515 0.0190152079479455 -1.12868889966626 -1.45094653849574 -0.435966110151765 -0.362235464061652 -0.148002318229795 1.28054400651341 -1.29849881135953 -1.5719641175168 1.09859693305853 -0.641687007561578 -3.93052984405902 -1.83816125923542 -0.664588500292705
5 -0.467612978370231 0.887864327894 -1.11279649864421 -1.37894294608229 -3.93052984405902 -1.18003287858233 -0.187897612347961 0.945896786110332 0.450424102126708 0.105686482539885 0.346123934451532 -1.53719285021441 -1.66934482209354 -0.123437519557206 0.282549884988309 -0.719953207599598 -1.39810677565319 -1.8634819322293 1.93063984605798 0.258403191419609
6 -1.81210302372439 -2.64816580382718 -2.78641323639363 -2.5404513820867 -3.93052984405902 -3.93052984405902 -3.93052984405902 1.95796128211097 -3.93052984405902 -3.93052984405902 -1.81210302372439 -0.390219956797691 -2.3960072992166 0.122315730727354 -2.31497173499404 -3.93052984405902 -2.16809055762423 4.74668347655053 -0.117220114451013 -2.77262106419691
7 -2.23982909929208 -1.18003287858233 0.133956312098569 -1.84583328328198 -3.93052984405902 -2.64816580382718 -1.08395557789661 -0.614391979699201 -1.91204675500593 -1.31333044809756 -0.839684142938175 -1.53719285021441 -0.828257766688877 2.05560275283318 -3.93052984405902 -0.952150413599673 -3.08448115624535 4.39152613340241 0.184035541395168 -0.664588500292705
```
