## Supplementary material for "A rationally designed mimotope library for profiling of the human IgM repertoire": Position weighted matrices of 790 clusters of mimotopes: ODXs_790_30.core_541.txt

```
A R N D C Q E G H I L K M F P S T W Y V
1 -2.55014784309674 -4.11093284142651 -4.11093284142651 -4.11093284142651 -4.11093284142651 -2.93866071975938 -2.6220320974999 -2.25732764324749 -4.11093284142651 -4.11093284142651 -4.11093284142651 -4.11093284142651 -4.11093284142651 -2.39936432643927 -4.11093284142651 -2.97048121455157 -2.48137203258039 5.30334886863491 -0.475323961963161 -3.05593803202874
2 1.2458425793131 -2.93866071975938 -1.45657806284922 0.618974308791131 -4.11093284142651 -1.24931139589578 0.701629823929966 1.88311556207341 -4.11093284142651 -4.11093284142651 -2.43560867014763 -4.11093284142651 -1.99972983682131 -4.11093284142651 2.06632001351441 -1.07056615688161 -1.11443086636382 -4.11093284142651 -4.11093284142651 0.748066586258561
3 -0.559319898343115 -4.11093284142651 -1.03815704111668 -1.37221219184422 -4.11093284142651 0.726031309808291 0.392479765522315 -0.592890380675489 -0.0213423213704514 -0.412020282425996 1.63467741190664 -2.59416105604059 0.673786438793608 0.152202008183169 -4.11093284142651 -0.700048815640136 -0.425321763956586 2.59384604253955 -0.852178797722518 -0.844643145478792
4 -0.0577219255654991 -1.0197440026349 -2.47019206846071 -0.186172185588343 -4.11093284142651 1.11234456703426 -0.340394223240114 0.846111161326907 -2.23481933260569 -2.11217353506404 -0.9339174835884 -0.300438069016506 -0.893502742609878 -1.14274966801421 -1.90507096982784 1.78190163844388 0.249835509956832 -4.11093284142651 -1.08537837877051 -0.844643145478792
5 -0.684571980907316 -1.52245109076527 -0.226463503487773 0.539706633076232 -4.11093284142651 1.25073840365689 -1.90507096982784 2.1765697864278 -1.17036748564243 -0.588881436260998 -1.49760724138104 0.544390625500717 -1.177166039658 -0.2380053521147 -1.23837468345204 0.313754413235279 0.199966439447155 -4.11093284142651 -1.08537837877051 -0.203057749432101
6 -0.559319898343115 -1.52245109076527 -0.575962976080979 -0.86115796034519 -4.11093284142651 -1.0197440026349 -0.161024186839472 2.97251586426474 -1.44606396837814 -0.412020282425996 -1.18840511519751 -0.505793876713882 -0.45308713449808 -0.481478821219057 0.333842142052876 -0.161024186839472 -0.425321763956586 -2.18787856390357 -1.36368011824893 -0.691475311903145
7 -2.13816122102703 2.99392085125348 -0.714202635164058 0.455829152190877 -4.11093284142651 -0.106974288243453 0.272719878005692 -1.19731490731268 -0.139190120807742 0.135427302639562 -1.05555719041536 0.743187779563189 -0.656553927532195 0.313754413235278 -1.23837468345204 -2.10688075093534 -0.505793876713882 -4.11093284142651 -1.36368011824893 -1.43544349380182
```
