## Supplementary material for "A rationally designed mimotope library for profiling of the human IgM repertoire": Position weighted matrices of 790 clusters of mimotopes: ODXs_790_30.core_542.txt

```
A R N D C Q E G H I L K M F P S T W Y V
1 -0.762749520677066 -3.00190689791511 -1.11522941164818 -1.17104436180968 -4.15080779019483 -2.37054057231808 -1.14752306543784 -0.247595154563385 -1.24695216380334 0.266707181043822 -2.50439825268908 -1.46751968346969 1.60956778749572 -4.15080779019483 -4.15080779019483 -0.951066199535517 2.55019297413982 -4.15080779019483 -0.92986601209217 -0.505524827965102
2 -0.224469463374405 -1.32558291684919 -4.15080779019483 -1.44796091898934 -1.23328163643951 -1.09688082995463 -0.419416906510164 -0.247595154563385 -0.100987676387488 -0.490883262365883 0.761713738037793 -0.200169748128537 0.503654039203909 -0.317243019685656 -3.24216441075295 -1.97796266431467 0.795338169350115 -4.15080779019483 -0.729748957978145 2.32350866529398
3 0.0964506179205249 -2.37054057231808 -3.1303699801154 -0.738839935969684 -4.15080779019483 -2.37054057231808 0.312206794031026 -1.04386794969707 -0.64304075235246 0.450888694453493 -0.158605886420393 -0.379546463573404 -0.195618191977912 -0.852475353139269 -1.72148723505556 0.525223906195776 0.169758907313614 -0.040649615872395 1.308856347014 1.72108120741516
4 0.233587416582881 -0.89952154663827 -1.11522941164818 -0.563237721497133 -4.15080779019483 -1.09688082995463 0.875198041526862 -0.515831525504365 -1.86081301813143 -1.72722964622479 -0.698937341496479 0.662506967951227 -1.60560747014389 -1.21943993293787 2.80128245022483 -1.64521573712902 -1.46751968346969 -4.15080779019483 -2.89541247615032 -1.09317514117449
5 -1.05063109062256 -4.15080779019483 -1.53194137097305 -1.17104436180968 -4.15080779019483 -4.15080779019483 -1.14752306543784 -1.88544114927743 -2.95115253246916 -4.15080779019483 -2.87558786539594 -4.15080779019483 -2.76548871589588 -4.15080779019483 3.58594327343548 -2.17838545508404 -2.0167549363789 -4.15080779019483 -4.15080779019483 -4.15080779019483
6 0.0964506179205249 2.73030738645875 -0.305724464141331 0.939415858710996 -1.23328163643951 0.707239163752218 -0.419416906510164 -2.32766555734022 -0.817679699882498 -1.1020485074629 -1.41065121683923 0.353350279338756 -0.531854916400402 0.631251210322997 -0.862036721124106 -2.41121381820316 -1.46751968346969 -4.15080779019483 -0.127500884723691 -0.389634545026074
7 0.860323569737465 -1.93284912955337 -2.12025863346128 -4.15080779019483 -0.33206061906674 -1.59749747329231 -1.14752306543784 -0.021498494244822 -1.86081301813143 0.0555228262746883 -1.57277484613833 0.752405776872058 -1.60560747014389 -0.560179189105593 2.60445484101277 -0.240413753857996 -2.25877010882011 -4.15080779019483 -4.15080779019483 0.497157986305503
```
