## Supplementary material for "A rationally designed mimotope library for profiling of the human IgM repertoire": Position weighted matrices of 790 clusters of mimotopes: ODXs_790_30.core_543.txt

```
A R N D C Q E G H I L K M F P S T W Y V
1 -0.579385671249555 -1.87838504884843 -1.05785895689706 -1.73587214158803 -4.12111650769351 -1.87838504884843 0.770899033421069 3.9462367975352 -4.12111650769351 -4.12111650769351 -4.12111650769351 -0.320655713115054 -4.12111650769351 -4.12111650769351 -4.12111650769351 -2.12516959026635 -1.96269361730949 -4.12111650769351 -4.12111650769351 -2.04763762542503
2 -0.464215381028869 -0.841622371823064 -0.596018022104983 -0.504657183116532 -4.12111650769351 1.09164434441765 0.121689427271671 -1.2168665953248 -4.12111650769351 0.95425298392779 1.35626190989914 0.0187192871402906 1.79352476847746 -0.258255722939402 -2.63916305369108 -1.31839461064854 -2.49886109683004 -4.12111650769351 -2.18156493548708 1.2590374674899
3 0.533941683263745 -1.2688103061713 1.11892646033268 -0.504657183116532 -4.12111650769351 0.0821087288075684 0.121689427271671 0.996939179754326 -1.80602143936385 -1.67187256087599 -1.51682618457207 0.897221327457474 -2.71628589194082 -4.12111650769351 -2.63916305369108 -0.425666818129439 1.52828548425913 -4.12111650769351 -2.18156493548708 0.363882601970249
4 -1.16235473522247 -1.54163928072439 -2.48770812977456 -0.680595329493271 -4.12111650769351 -1.54163928072439 -4.12111650769351 -1.2168665953248 -2.25285789305086 -0.132795910658729 2.96642464812698 -0.765248606723301 -0.473218538688304 0.570421455719324 -4.12111650769351 -4.12111650769351 -4.12111650769351 -4.12111650769351 -0.671485936372977 -0.330759823780689
5 0.787400807212715 -1.03946225375957 -1.47584665054576 -0.206448671872241 -4.12111650769351 -0.667669859769909 -0.360590167481778 1.49354936903706 0.728613681614197 -2.80665233020588 -1.07524347683908 0.413150599031518 -2.01821189893735 -0.258255722939402 -4.12111650769351 1.60693300423042 -1.75455122097259 -4.12111650769351 -0.495442024899324 -0.22332583092069
6 -0.258255722939402 -1.54163928072439 -2.06672770064973 1.68407820965066 -1.17623590617699 2.86387236733964 0.855500908335516 -0.986313738921399 -0.759599767484372 -0.810398819756399 -2.15639089841456 1.69722922062434 -2.71628589194082 -4.12111650769351 -2.23753462690479 -2.12516959026635 -1.13406285193962 -4.12111650769351 -0.197081248277548 -0.864506759069159
7 -0.70455390535391 -1.03946225375957 -0.354022647981836 -0.206448671872241 -4.12111650769351 -1.87838504884843 -0.804053480086405 -0.612934388965535 -4.12111650769351 1.13353366911496 -0.036319583691642 1.05299260632417 -2.01821189893735 -0.794471017192139 -1.9237122086398 1.01113424945276 -1.57268679776398 -4.12111650769351 -0.872036511764935 2.10398663881205
```
