## Supplementary material for "A rationally designed mimotope library for profiling of the human IgM repertoire": Position weighted matrices of 790 clusters of mimotopes: ODXs_790_30.core_544.txt

```
A R N D C Q E G H I L K M F P S T W Y V
1 -2.36528940833392 -1.04181035033597 -2.9007579505146 -1.9770945187019 -4.00299916291415 -2.10961300942415 -4.00299916291415 -4.00299916291415 -4.00299916291415 0.989129470445157 -2.24782146360712 -4.00299916291415 4.16116342335573 -2.21069890464913 -4.00299916291415 -2.43913743940625 -1.53431495691847 -0.670896477310809 -1.50708372490729 0.37821519801114
2 -0.23002746033241 -1.04181035033597 0.771958022491041 -0.447962143235547 -4.00299916291415 0.414040651611189 -0.861277674828244 2.96907576213397 -4.00299916291415 -1.91729246027758 -0.61030864024268 -0.533290545106588 -1.32640829369852 -2.21069890464913 -4.00299916291415 -0.191225728347281 -0.566481224312697 -4.00299916291415 -0.876229668069297 -0.212539670114651
3 -0.934156207335502 -0.809986814022892 -1.85223204061271 1.11789964844485 -4.00299916291415 -1.31815275907391 -0.861277674828244 -0.22293238259512 -0.962049370793111 -0.375753716622934 -0.61030864024268 -0.29212490832793 -0.0597821294882736 -2.21069890464913 -4.00299916291415 1.81545541959044 0.9621346716682 -4.00299916291415 -2.65422641045459 -1.00263833450957
4 0.464094176878147 1.28280485183639 -0.656037178482236 0.984536189136929 -0.0377170001846168 -1.66027590017575 0.920464879202321 0.644319240422423 -0.527595401348551 -1.45031600720949 -0.846128550286387 1.13726288684199 -4.00299916291415 -0.562755437549391 -4.00299916291415 -0.00305464228225752 -0.134494005742011 -4.00299916291415 1.12764273252531 -0.479060692308033
5 -1.35239851302678 -0.809986814022892 -2.9007579505146 -1.51533083488062 -4.00299916291415 3.37740788091134 1.74717640162772 -0.989270635431523 -1.58664679423059 -4.00299916291415 -0.61030864024268 0.400082818638568 -4.00299916291415 -2.21069890464913 -1.22283093418264 -2.43913743940625 -3.19079024749066 -4.00299916291415 -0.261464237705178 0.0123380426286688
6 2.81616923802066 -0.809986814022892 0.83116127077374 -1.9770945187019 -0.0377170001846168 -2.76572252724515 0.214849869553046 -0.75631919697825 -4.00299916291415 0.462413362371348 -1.2929915762984 -0.823024746517226 -0.682650893729753 -0.934156207335502 -4.00299916291415 -0.487696132382157 -0.2111576551162 -1.18595253079183 -1.96952066913399 -2.88729988656547
7 0.241094368344093 0.502923086182057 -0.235802624506197 2.06434139473832 1.4843163662145 0.665775499456972 0.824320968921016 -0.22293238259512 -0.194141630753316 -1.45031600720949 -2.24782146360712 -0.29212490832793 -4.00299916291415 0.531373979419857 -3.0187957423491 -0.487696132382157 0.0737185228246548 -4.00299916291415 -0.438782452083342 0.37821519801114
```
