## Supplementary material for "A rationally designed mimotope library for profiling of the human IgM repertoire": Position weighted matrices of 790 clusters of mimotopes: ODXs_790_30.core_545.txt

```
A R N D C Q E G H I L K M F P S T W Y V
1 -1.46627161839784 0.0971795557339926 -0.773883233778627 1.17472973802865 -4.06317792358321 2.63148900022819 0.488775406230408 0.816025199813228 -1.69869423046301 0.627832716980103 -1.24353939421491 -0.0253489778444236 -0.0207789932551823 -2.3161729013565 -4.06317792358321 -0.526534876629282 -1.30095521666135 -4.06317792358321 -2.07787277532611 -0.215635067107522
2 0.705502453191681 -0.397914442203898 -0.355270020954016 -0.0909633475437735 -4.06317792358321 1.30331042048397 -0.978143722511568 -0.0729699148137263 -1.35545194190749 -0.932317826569742 -0.349514023116189 -1.30095521666135 -1.08521039793055 -1.05063951665026 -3.11031294184354 -0.69062570433934 1.45501581759732 -4.06317792358321 -0.557525255252717 0.790180364895528
3 -0.0497480721891277 -1.43226896427779 -2.38777504180937 -4.06317792358321 -4.06317792358321 -4.06317792358321 -4.06317792358321 3.86359085890821 -2.14997044270766 -1.21364772146836 -2.35280872198571 -2.51319553581307 -0.358547183732917 -4.06317792358321 -4.06317792358321 -1.63915339612949 -2.77269351639131 -4.06317792358321 -0.223461351712369 -0.215635067107522
4 -1.72978188271549 -2.86245994216344 -1.63338234555238 -2.08536328737956 -4.06317792358321 -0.553694554617584 -0.978143722511568 -1.7236436798769 -4.06317792358321 -2.71159818108503 -1.59201878033524 -0.651659718889702 -4.06317792358321 -4.06317792358321 3.47081703707417 -2.25778872826122 -2.39908079353079 -4.06317792358321 -2.75299371151077 -1.6129151850406
5 1.88164653546148 0.292832388136887 -1.36602385909698 0.463028471783422 -1.06459602266215 -1.77168604973223 0.79835005584805 0.154003599344554 2.01139027371835 -0.159442920534848 -1.59201878033524 -2.51319553581307 -1.44046641852113 -0.38701759671544 -2.5414106551373 -1.81742321137057 -1.1548534626707 -4.06317792358321 -0.380845538739834 0.674219422483509
6 -0.880516368831155 2.96863665886213 -1.96182095936256 1.22984212207006 -4.06317792358321 1.4743949640726 -0.690625704339341 -1.7236436798769 -1.69869423046301 -2.71159818108503 -1.59201878033524 1.09493453828605 -2.61973647620374 -2.3161729013565 -2.13447080818223 -1.2075696918884 -0.788676145650402 -4.06317792358321 -1.27262938990414 -0.751338809911565
7 0.0377671898209024 -1.15769191477149 -0.773883233778627 -1.00185117207864 -1.06459602266215 0.944240423908182 0.094094784993997 0.154003599344554 1.19786949773692 -0.696997805361145 -0.349514023116189 -0.940084121583009 -1.44046641852113 0.808632357237137 1.88685504164316 -1.63915339612949 -0.684713289778574 -4.06317792358321 -0.758901697817162 -0.923377195996322
```
