## Supplementary material for "A rationally designed mimotope library for profiling of the human IgM repertoire": Position weighted matrices of 790 clusters of mimotopes: ODXs_790_30.core_546.txt

```
A R N D C Q E G H I L K M F P S T W Y V
1 1.09301964527067 -0.953511146150892 -0.800449802976866 -0.417005467951862 -4.07677352243896 -1.79677328502403 -0.477860246271588 -1.74882791912434 -2.17417005785966 0.203981762345571 -2.07687522168491 -0.678346887313032 2.65871677894904 -2.33990284734593 -4.07677352243896 -0.150342575930408 1.40434294247615 -1.32686721838447 -4.07677352243896 -0.359042045716048
2 -0.617465176536609 -1.18380607227559 -1.65874034147828 1.14706274911784 -1.09083119864451 -2.2403698858603 0.674836857257215 -0.700747576694161 -0.872535912519657 -2.73396795005783 -0.376458973618702 -1.32686721838447 -0.206868430445487 -4.07677352243896 -4.07677352243896 -0.632978042634424 2.35259429676053 -4.07677352243896 -0.584298592778713 -0.777928398401152
3 0.382528659550139 -0.0387657398268544 0.94546286251754 0.688067024566875 -4.07677352243896 -0.156334635372299 -0.717275527134622 -0.228476536792084 -1.72392758842172 -2.05072354282806 -0.376458973618702 -0.678346887313032 -1.11141944481469 -0.170009486982511 0.210674410783041 1.42995562194524 -3.29785697528137 -1.32686721838447 -0.785483604136756 -0.62438453120813
4 -0.906969054223046 -1.79677328502403 0.793034973903619 -0.118089867389792 -4.07677352243896 0.265489759255016 -0.717275527134622 3.35416689010215 -4.07677352243896 -0.344338506392049 -2.37642768027037 -0.43829777059448 -1.46616132527176 0.660061556391522 -4.07677352243896 -0.406138101468036 -2.79481799273059 -4.07677352243896 -2.10225993831305 -1.96725321106939
5 -3.07684132113969 -0.953511146150892 -1.65874034147828 0.340579483572178 -4.07677352243896 3.02412956346089 0.34144593163223 -1.13163448130002 2.27719815268187 -4.07677352243896 -2.07687522168491 0.812391988254769 -0.38548518394003 -1.07689217225625 -4.07677352243896 -1.66450060428804 -1.88167510199447 -4.07677352243896 -1.64516774877147 -2.39405706129211
6 -1.75495390700219 -1.45797721499942 -0.647165154333808 -1.30714681263397 -4.07677352243896 -0.754967467507053 0.0668568880221246 -0.900163947222793 -1.38128162615537 -1.23968529762934 1.5813050450089 -0.232550552526901 2.61186229706216 -0.170009486982511 -1.84241505319838 -4.07677352243896 -0.711368844180592 1.85705193388466 -1.01934181256964 0.382528659550139
7 -1.49192402132252 0.857207377051681 -0.800449802976866 -1.02816362174467 -1.09083119864451 -0.284341416861089 -1.84241505319838 -1.40747498451944 3.62217355893816 -2.05072354282806 -2.75492678637483 -0.0525166310352128 -1.11141944481469 0.527958508010145 -4.07677352243896 -1.23361573078606 -2.42255549534639 -4.07677352243896 -1.64516774877147 -3.00284412971459
```
