## Supplementary material for "A rationally designed mimotope library for profiling of the human IgM repertoire": Position weighted matrices of 790 clusters of mimotopes: ODXs_790_30.core_547.txt

```
A R N D C Q E G H I L K M F P S T W Y V
1 -4.28490214655065 -4.28490214655065 -4.28490214655065 -4.28490214655065 -4.28490214655065 -3.21207803704338 -2.22111891408989 -4.28490214655065 -4.28490214655065 -1.97554547990257 -3.56792371696364 -4.28490214655065 -4.28490214655065 -2.69862566345234 -4.28490214655065 -4.28490214655065 -4.28490214655065 5.34078113460264 -0.394179747438863 -2.75017984400246
2 0.546268807692287 -1.58053135947293 -0.917101945763593 0.189527481383505 -4.28490214655065 0.607111113187457 1.57939839922553 1.43682031525525 -2.10648941686896 -1.35997248184135 -3.09114831710647 -1.72032871143264 -0.619096234055537 -4.28490214655065 -1.96991124724425 1.15508092357381 0.784077256169673 -4.28490214655065 -3.11015673364576 -0.7694803294739
3 0.409483185390472 -2.17699964710392 0.425066081562808 0.343144470163246 -4.28490214655065 -1.15977519515647 -0.205604182105205 -1.30249458296587 -0.259720222047894 -1.63517326045537 -1.52072115934918 0.861207420027931 -1.50967942401237 -1.96139741636005 0.81937277297727 -0.161054196342919 1.62173854503354 -4.28490214655065 -2.47135250572953 -0.186678352904536
4 0.258357042190481 -1.35486835438565 -1.56378280500705 -0.286181971981578 -4.28490214655065 -1.15977519515647 0.440102613145254 -2.13060423900539 -1.27535695477477 -0.458228240463811 -1.27035157096344 -0.644489275173969 -1.50967942401237 -0.0351077528234261 -4.28490214655065 0.410889166821154 1.95066188652328 -4.28490214655065 0.277984210077046 0.728823092520249
5 -0.0351077528234262 2.88963531117244 -0.792359645475171 -0.403531688777589 -4.28490214655065 0.759617236717373 -0.506351999317987 -1.52947343301125 -2.10648941686896 -1.63517326045537 -0.96120045804119 0.0840898211865944 -1.85612654197886 -1.96139741636005 -4.28490214655065 -0.961200458041189 0.524352970993635 -4.28490214655065 -3.11015673364576 0.44920635284027
6 0.258357042190481 -1.84815707463141 -0.792359645475171 -0.826711554069947 -4.28490214655065 -1.15977519515647 -0.506351999317987 1.12171054688843 -0.751381419536986 0.0924368200945992 0.190395579098708 0.645589384124218 -0.795593037012898 -0.0351077528234261 -2.22111891408989 -0.117838792040436 -1.72032871143264 1.67966994992345 1.12443797459533 1.28448263484034
7 0.991811632478279 -2.60363543248168 -1.37299027075935 0.343144470163246 -4.28490214655065 0.0196308277718017 -1.75602625151405 -2.13060423900539 -1.50299951063171 0.343855130212785 1.26061041912331 -2.18823533398293 -0.320083757241513 0.109292027763225 -1.40487801141403 -0.886765714692333 -0.0507244937098425 -0.098615359319403 0.199108130817082 1.36845861005076
```
