## Supplementary material for "A rationally designed mimotope library for profiling of the human IgM repertoire": Position weighted matrices of 790 clusters of mimotopes: ODXs_790_30.core_548.txt

```
A R N D C Q E G H I L K M F P S T W Y V
1 -1.47204310191381 -1.57673909226011 -2.35651201104637 -1.69731317373994 -4.2828982891782 -0.448797119530317 -1.401048612651 0.557696578061986 -3.16039789880632 -4.2828982891782 -4.2828982891782 -0.161053084614034 -1.85240245927503 -4.2828982891782 -4.2828982891782 1.0302236315638 2.60629174090418 -4.2828982891782 -4.2828982891782 -2.0197998470891
2 -0.677115252938409 -2.60017758182381 -1.55998679909281 -0.17367002687354 -0.593401618484905 -1.84443083181976 -1.75227588445508 -1.29864553784807 -1.76967042063424 0.268845213259067 1.34210693433679 -0.462412052339358 0.705127695801119 0.113307793462872 -0.588516979591804 -2.04521685012709 -1.32514532722728 0.3960196218878 2.33139511273732 0.893104102825678
3 1.45678491204452 -0.448797119530317 -0.375517688958147 -0.282197866510877 -4.2828982891782 0.378942960818081 -0.882849792658682 0.233851442328002 -1.49919029525598 -0.45426086004134 -1.99954718815866 -1.36374809112401 -0.791664852076933 0.579024929283467 -0.882849792658682 0.500852004673024 0.324980327478684 0.3960196218878 -0.390205906515102 0.453243191028969
4 0.790225104272875 -1.35102918502054 -1.20064119719786 -0.667502313337238 -4.2828982891782 -0.56516111392151 0.444138949259868 -0.184386796688958 -1.27150293181729 -1.63139349700031 0.389402695527384 -0.64054239809221 1.95824352224999 0.113307793462872 -1.75227588445508 0.633586310530033 -0.928075042792924 0.865263961324666 0.11968521283306 -0.182685446807372
5 -2.44345622831593 -4.2828982891782 -2.03962766598388 -4.2828982891782 -4.2828982891782 -1.84443083181976 -2.9084227768109 -4.2828982891782 -4.2828982891782 -3.06827250870294 -4.2828982891782 -2.18461275616214 -4.2828982891782 -1.95770301607681 3.7071777602879 -2.9084227768109 -3.59102880558674 -4.2828982891782 -4.2828982891782 -2.74679239321358
6 -0.486551800900505 -1.57673909226011 -1.20064119719786 -0.527319009467985 -1.48570200964585 -2.60017758182381 -1.401048612651 -0.775772159310378 -4.2828982891782 1.35719660105524 1.69184172497211 -1.71656940351287 -0.791664852076933 -0.578689406086301 1.34874323187175 -1.62545922651493 -2.49150025698043 0.3960196218878 -1.41562159311212 1.25943891228363
7 -1.87748856696522 3.19142612707307 -0.913190278903866 1.28007543271794 -4.2828982891782 0.102046156026199 -0.502389665353385 -0.509522748215895 -2.53680921985271 -1.63139349700031 -2.20449510310632 1.6646986877512 -1.85240245927503 -4.2828982891782 -1.96621934357579 -0.957295138549456 -1.57396535098335 -1.71656940351287 -4.2828982891782 -1.17849014721643
```
