## Supplementary material for "A rationally designed mimotope library for profiling of the human IgM repertoire": Position weighted matrices of 790 clusters of mimotopes: ODXs_790_30.core_549.txt

```
A R N D C Q E G H I L K M F P S T W Y V
1 -1.51237901226552 -4.20442213494489 -1.89540789953339 -0.125910110646959 0.818529308031206 -2.464152137505 0.686849602382799 -1.37630194690811 -0.593081910826564 -0.972796413975457 -4.20442213494489 -4.20442213494489 -2.16872341114534 -4.20442213494489 -4.20442213494489 -1.35938817436371 2.88210788807253 -4.20442213494489 -4.20442213494489 0.0519672408965721
2 -3.27056257520396 -4.20442213494489 -1.21855261629067 1.43969760634347 -4.20442213494489 0.259513614132778 2.12260729178341 0.530353893344699 -2.39968734800309 0.581057906869576 1.11457216443695 -1.5689012977329 1.58357758042616 -0.665747556136288 -3.32202151936534 -2.07554781563875 -1.42500623882497 -1.06348140141247 0.897619072750647 -1.02655617347164
3 -1.32223705026678 3.60655617117262 -3.21247974080649 -4.20442213494489 -4.20442213494489 -0.537110793631145 -0.966491062488466 -1.14753020442752 -3.03653460500111 -0.772513742084186 -2.596391321885 2.00495159410718 -2.16872341114534 -0.0349975096781135 -3.32202151936534 -2.77849003234469 -2.11399337322134 -4.20442213494489 -2.32957607204925 -0.736869586921766
4 -0.423553698297927 -4.20442213494489 -0.219567252167652 -0.668795925880032 0.110846291728701 1.40999401613309 -0.525430492460305 -0.0277682192419368 1.88999406187894 1.17295903921496 -0.472138975324125 -2.04221339830221 -1.07505147905169 0.270805296655694 -2.7784900323447 -0.882970865227202 -1.42500623882497 -1.06348140141247 1.55985225542149 -0.289194676354915
5 -0.867596201064749 -4.20442213494489 -2.21652548278656 -1.27409050079458 0.110846291728701 -2.464152137505 -1.25068726581048 -1.98381686511671 -4.20442213494489 0.057514318328495 -1.85485599999866 -4.20442213494489 -2.85386474291142 -1.81253359540463 -2.07554781563875 -0.804022345752159 2.96282623383005 -4.20442213494489 -1.88207940599633 -0.874454094103184
6 0.420256500339384 -1.2002928120828 0.587352607403052 -0.243698843002871 -1.33600598893277 0.334071351886174 0.512744611710097 0.462671186691164 1.39189693882067 -0.596676218181613 -0.713624344454733 -0.306796021945727 0.395585573907322 0.125991258525256 -4.20442213494489 0.543260616720789 0.11032717314091 -1.5689012977329 -1.26537199604315 -1.87534521200666
7 -1.15426192377646 -1.4278038828857 -1.63291408787108 -0.371966298892131 -0.438329502036554 -2.464152137505 -0.525430492460305 -0.950119079270742 -1.62251692153409 1.69651251779504 1.46356361268081 -2.75130075068102 -4.20442213494489 0.634270349796285 -3.32202151936534 -2.27407562603712 0.778900517593907 1.21214577966976 0.514894708581349 1.05220158561526
```
