## Supplementary material for "A rationally designed mimotope library for profiling of the human IgM repertoire": Position weighted matrices of 790 clusters of mimotopes: ODXs_790_30.core_550.txt

```
A R N D C Q E G H I L K M F P S T W Y V
1 -1.41333387917765 -0.201616151896347 0.206609883918227 -0.0350214271425966 -4.03516677730487 1.40515045064773 2.34250317317122 -1.67166199014957 -2.76487211399945 0.0389246566226088 -4.03516677730487 1.29996866918918 2.04618508647386 -4.03516677730487 -4.03516677730487 -0.725457398393032 -1.59451084924398 -4.03516677730487 0.782011020609457 -0.276484362450337
2 -1.41333387917765 -4.03516677730487 -4.03516677730487 -1.22767896309654 -4.03516677730487 -2.16675446769183 -0.923801934342514 -1.67166199014957 -4.03516677730487 -1.51086490241723 -3.20873227926549 -4.03516677730487 -4.03516677730487 -4.03516677730487 3.54297711932473 -1.28423913021122 -2.72698358159117 -4.03516677730487 -4.03516677730487 -1.29144055330127
3 -0.087043995261735 -0.0733416674169119 -0.891179887942211 -0.511463262642929 -4.03516677730487 -2.16675446769183 -2.49390004771044 1.17169710990257 -1.64661218978353 0.499668788206895 -0.568818175774927 0.800631347160161 0.641682650129017 0.744300711660486 -1.28423913021122 -0.923801934342514 -2.35059822952448 1.15193108733392 1.54466054557285 1.35802496997652
4 -1.41333387917765 -4.03516677730487 -1.58104571254431 -1.22767896309654 -4.03516677730487 -1.37921723977406 0.42528050886385 -1.67166199014957 3.8610698801001 -4.03516677730487 -2.68659737130376 -0.596612200938259 -4.03516677730487 -1.49622437641202 -4.03516677730487 -1.76583469529898 -2.72698358159117 -4.03516677730487 0.928887496365533 -2.93782826809275
5 -1.18990173988867 3.09610917299997 -1.58104571254431 -0.947567135496448 -4.03516677730487 0.941655585242634 -0.189827684515707 -0.443426657889829 -1.64661218978353 -0.10359251051783 -0.136053718803893 0.190997997716495 -0.745631753530413 -2.26716709407313 -3.06781390805597 -1.28423913021122 -0.846192666100781 0.402335974330687 -2.70711881456471 -1.29144055330127
6 -0.087043995261735 -0.673458960899868 -0.29970663202269 -1.22767896309654 -4.03516677730487 -0.673458960899868 -2.49390004771044 0.937773732875458 -2.10000256428016 0.287612191514477 0.254604049544098 -2.46548450164944 0.911802595809953 0.865447398006445 1.70734434298508 -0.725457398393032 -1.80535200507151 -2.05236846027019 -2.70711881456471 0.954385351594295
7 -0.409698139819974 -1.71990257244586 0.28958010565857 -0.334583945046939 -4.03516677730487 -1.71990257244586 -0.923801934342514 0.101087037495642 -1.02429004655719 -0.261747146529203 0.852943407363136 -2.46548450164944 0.42866024268455 -0.331504526687281 -1.28423913021122 1.32661869644233 0.246804970716809 -4.03516677730487 -4.03516677730487 0.313429277322838
```
