## Supplementary material for "A rationally designed mimotope library for profiling of the human IgM repertoire": Position weighted matrices of 790 clusters of mimotopes: ODXs_790_30.core_551.txt

```
A R N D C Q E G H I L K M F P S T W Y V
1 0.0520613940494148 -1.90592398276863 -0.276544888200234 -0.710037994563188 -4.13611950833495 -1.29751202371424 -0.21118644970475 0.600514586618839 -2.92765288453766 -1.35305093835325 -2.85174259902293 0.866799229049995 -0.502858343456296 -4.13611950833495 -4.13611950833495 -0.749421742316712 2.32375695073343 -0.930877674395043 -1.13397658236003 0.263103296299295
2 -1.86448004751992 -1.29751202371424 -1.76909037771931 -0.534268891099362 -4.13611950833495 -1.29751202371424 -0.594904926956353 -1.85840815694223 3.96707411734037 -2.15734761386016 -1.93780742588022 -0.794602298835057 -4.13611950833495 -2.44305976678864 -4.13611950833495 -1.34701897322534 -4.13611950833495 -4.13611950833495 -0.52506203195828 -4.13611950833495
3 -1.19121382876649 -4.13611950833495 -2.09379635516457 -1.42008376406096 -4.13611950833495 -2.34479839242732 -1.11919811274668 -1.24564655144776 -0.788959560445812 -4.13611950833495 -1.54511299310777 -1.08138111626842 1.5510398188039 -0.531207628308572 3.05799595616775 -1.34701897322534 -1.78236761262672 -4.13611950833495 -0.901270265964647 -0.602637712845501
4 -0.387301367125946 -1.90592398276863 -1.50420701727121 -0.534268891099362 -4.13611950833495 -1.06848917236821 -0.833364611002467 -1.0154089314176 -0.458242605064053 -0.638442088530128 -1.54511299310777 0.493554135799423 0.533296560847691 -1.68541374562756 0.341762018319884 -0.922495067875103 2.1059605279054 -0.930877674395043 -0.226943238130531 0.0279388583670331
5 -0.608928087078914 0.675068303046944 -1.50420701727121 -0.910231872039026 -4.13611950833495 1.6809827173215 -0.390325752663407 -0.642444511149144 -0.614145250167314 -2.15734761386016 -1.38271324285639 -0.55548570197267 -2.04540760997748 0.408252964940822 -0.969214075417968 1.60849062676204 -1.4396750465639 -0.0112890537752612 -0.52506203195828 -0.0598154097107295
6 1.416767366762 0.61039908735241 0.1650655064996 -0.377607501285065 -4.13611950833495 -0.402050994288675 0.222104958471263 -0.486821019033973 -0.317556360399001 -2.15734761386016 -2.18321322184067 -0.794602298835057 -1.57800542162121 -4.13611950833495 -1.11919811274668 1.40373104240919 0.247400841401335 -4.13611950833495 -2.20831530899464 -0.740863235896945
7 -0.108004633771379 -1.90592398276863 -1.76909037771931 -2.21570264121782 -4.13611950833495 -2.97864981363962 -1.47601498181857 0.203403088384549 -1.83372538701573 -1.35305093835325 -1.23675874055524 0.263103296299295 2.01527287359317 0.101699545168719 -1.69410750175893 -0.922495067875103 -1.16296185611399 3.68254576037389 1.33876195431918 -0.476505440567117
```
