## Supplementary material for "A rationally designed mimotope library for profiling of the human IgM repertoire": Position weighted matrices of 790 clusters of mimotopes: ODXs_790_30.core_552.txt

```
A R N D C Q E G H I L K M F P S T W Y V
1 1.77730997272084 -0.248541548757627 0.676348002582609 -0.418063611911292 -3.98787280016588 0.975676954596841 0.951200514184771 -0.526012813238996 -0.932736020554192 -0.00912910898737206 -3.98787280016588 0.286062383976882 0.130014301404139 -3.98787280016588 -3.98787280016588 0.561945835544248 -1.32093302811224 -1.96724486635652 -0.6112862377595 -0.309656960981415
2 0.188749452086431 -2.08267471234245 -3.98787280016588 -0.855693415291095 -0.918856622269101 -3.98787280016588 0.389562916506256 -2.03836124132827 -3.98787280016588 -0.785717349114659 -3.13923408099572 -0.793532033816464 -3.98787280016588 -3.98787280016588 3.34532192442469 -1.4982317564833 -2.26838148316046 -3.98787280016588 -2.62927661451846 -2.23930190180465
3 1.31365797779026 -1.63217853240026 -0.995342891284606 -1.13705990187802 -3.98787280016588 0.248345876480622 -1.19390448671614 0.754237823935575 -1.55839167698986 1.16000257536689 -0.118631495016977 -0.793532033816464 -0.652993810510542 -0.904805469748745 -3.98787280016588 -0.229763726549035 -2.26838148316046 -3.98787280016588 -1.94218147875565 2.20171043760267
4 -0.0925168817966159 -2.74128131203516 -2.25688018135556 0.308011978081257 -3.98787280016588 -1.01260799213009 0.520742410385085 -0.95999447651628 -2.68784741019382 0.382848374168606 -1.45062502964645 -1.6439520063245 -1.77497071282557 -1.40706126358199 -1.99957927403213 0.389562916506257 2.21411553066126 -3.98787280016588 -1.12841577006591 0.237241347213712
5 -3.98787280016588 -1.28938615194781 -0.995342891284606 -2.63538722379083 -0.918856622269101 -1.63217853240026 -1.67843499853598 -2.03836124132827 -2.68784741019382 -0.549048737047109 0.459760914684518 -1.6439520063245 -2.49318348598655 1.27406078433725 -3.98787280016588 -2.41331135325207 -0.262086451233718 4.315602811925 0.42738690347608 0.325521329556952
6 -1.32369196335837 3.67605411861878 -1.49240206129467 -1.94977601819142 -0.918856622269101 0.0211892651266318 -1.19390448671614 -3.98787280016588 -3.98787280016588 -1.88981352237084 -0.377738160262707 -0.262086451233719 0.130014301404139 -0.904805469748745 -1.99957927403213 -2.77439096894213 -2.64941883031235 -3.98787280016588 -3.98787280016588 -0.776721335474351
7 0.961501915801696 -0.780478151166881 -1.49240206129467 1.7199295893244 -3.98787280016588 -1.63217853240026 -1.19390448671614 1.32111798745095 -3.98787280016588 -0.549048737047109 -0.475593784365156 0.682334681396527 0.833353647071505 1.45020283940625 -1.67843499853598 -0.632748839909898 -0.347944521119589 0.0378663595994259 -2.62927661451846 0.237241347213712
```
