## Supplementary material for "A rationally designed mimotope library for profiling of the human IgM repertoire": Position weighted matrices of 790 clusters of mimotopes: ODXs_790_30.core_553.txt

```
A R N D C Q E G H I L K M F P S T W Y V
1 -1.28591688174453 -1.82562938511092 -2.33854644157458 -3.09652156268137 -4.27279233023933 2.4504319861853 0.177367327576283 -1.08294655229115 -2.51921620766374 -1.33676986038195 -3.55080028126171 -0.620631600417103 -0.595220762507701 -4.27279233023933 -4.27279233023933 -0.539275428283337 2.2816519104967 -4.27279233023933 -4.27279233023933 -0.870757821183819
2 2.24957923968178 -1.55760556706687 -0.547299102164536 0.908219511425053 -4.27279233023933 -0.671860641455326 0.0673796410268361 0.457094080814498 -1.75076994151553 -0.305940540804953 -1.03355407454376 -1.69760164000198 -2.29134500021549 -1.93906175834825 -2.89176190259252 -1.09923046580565 -0.997916348239307 0.670049854023713 1.76512008299293 -0.630650836345268
3 -0.558742908851187 0.735030370267162 0.548776887599346 -1.67832161680728 -4.27279233023933 -0.545207010605803 0.548776887599346 1.10660929495327 -0.460742411957362 -1.33676986038195 0.409747497817544 0.670049854023713 0.258069857803824 -0.0108986915042113 -2.50436873769704 -0.374967003161038 0.108351890348458 0.670049854023713 -1.39631598680394 0.310383984693509
4 -4.27279233023933 -4.27279233023933 -2.74612817459301 -3.09652156268137 -4.27279233023933 -1.82562938511092 -1.09923046580565 -3.16127121339842 4.16725584140302 -4.27279233023933 -4.27279233023933 -1.34439105182082 -2.29134500021549 -1.08975940579671 -4.27279233023933 -1.73335309101969 -3.10937450943516 -4.27279233023933 -0.498048840251249 -4.27279233023933
5 -0.558742908851187 0.267429132689625 -0.268335013105729 -0.50734400511778 -4.27279233023933 2.82344319645281 0.77556882185335 -0.616600938634979 -1.75076994151553 -1.95323489251374 -0.535137783635002 0.416366329943628 -4.27279233023933 -2.67798773903628 -2.89176190259252 -0.0108986915042113 -1.19567817826655 -4.27279233023933 0.139944398153954 -0.0847294739036805
6 0.917178639492684 -0.964365534090291 0.227606307794074 -1.17526391636326 -4.27279233023933 -0.964365534090291 0.464499256458519 0.634979793688194 1.32529507089359 -2.40047819415438 -0.607144413058996 0.416366329943628 0.510665040614759 -0.171454208013781 -4.27279233023933 1.10739789521477 -0.824024159292262 -0.528766492225609 -2.45009589859405 -1.00767592208027
7 -0.0775329203343498 -0.545207010605803 -0.89345644995408 -0.977153086704002 -4.27279233023933 -0.810712618101442 -0.660227138248483 0.0179074436742145 -4.27279233023933 0.116702439631835 0.334862782064493 0.885725771324545 -1.20718107028502 -0.0108986915042113 1.62362074935328 -2.62230757047906 -2.47380918690831 -4.27279233023933 -4.27279233023933 2.1565147247856
```
