## Supplementary material for "A rationally designed mimotope library for profiling of the human IgM repertoire": Position weighted matrices of 790 clusters of mimotopes: ODXs_790_30.core_554.txt

```
A R N D C Q E G H I L K M F P S T W Y V
1 3.75491874928102 -1.91690091494504 -2.11098941985605 -2.54329063796226 -4.32192809488736 -2.24388480402206 -2.28772110330261 -1.17808642612154 -4.32192809488736 -3.13055681768187 -3.62009836311057 -1.78968869771912 -4.32192809488736 -4.32192809488736 -4.32192809488736 -3.29903355440089 -3.18693688355444 -4.32192809488736 -4.32192809488736 -1.25379245768657
2 0.12997845593426 0.0238975482313448 2.09410116173783 1.44579120694961 -4.32192809488736 -0.906842170835806 -0.579501328685383 -0.362373917583736 -1.34648342801566 -0.403478169297362 -0.859213145199584 0.570857989390423 -2.3789631774252 0.166233081776114 -3.49492712082438 0.24511947680108 -1.09338554470066 -4.32192809488736 0.12484645497666 -0.842054547572666
3 -1.54625524927205 -0.31854228004798 -0.864878734124402 -0.476878801109972 -1.55985785276129 -1.05995944548696 -0.279294598655801 -0.713330744487222 1.15310037880095 -0.177224044006931 0.197225316743329 -4.32192809488736 -1.30180365659019 0.927404869267364 -0.665442350577872 1.06224862930783 0.570857989390423 -4.32192809488736 0.417044750502351 -0.342471889471091
4 -0.753837049479568 -0.642138104919789 1.4945155073969 -0.359738274926379 -0.670316087845161 -1.23127838456804 -0.279294598655801 2.98999943318268 -3.22151232672877 -1.00203862137458 -1.3414949889743 -0.109058447669421 -4.32192809488736 -0.269291195399389 -1.07188639798833 -0.37259072498988 -0.840698381260897 -4.32192809488736 -1.26119909532779 -2.09128110704725
5 -1.73395558881627 -1.65050579599579 -1.27586873249033 -0.744246805810702 -1.55985785276129 -1.05995944548696 0.989127756573446 -2.1977778306613 -3.22151232672877 1.38813116400667 1.03914719139119 0.119930637957374 2.48482203500253 0.0351436859793498 -2.97256982915966 -1.37558156742041 -1.09338554470066 1.60427566980069 0.278330592930306 -0.260399199812358
6 -0.655636599158116 -1.91690091494504 -0.864878734124402 -1.27002366235926 -1.55985785276129 -1.42571764933784 -0.149771546146467 -0.713330744487222 -2.60457321793062 -1.2005508574983 -1.89272326368192 -0.109058447669421 -3.04544625428136 0.500315040545145 -2.97256982915966 2.62399583817108 -1.29035054529211 -4.32192809488736 -4.32192809488736 -1.61260079554589
7 0.0154050376393399 2.74620652933705 -1.27586873249033 -1.49867815406088 -1.55985785276129 -3.26943300349551 -0.0309249454072915 -1.00598998969822 -2.60457321793062 -1.43080345837343 -0.498393245774324 -1.43838834412411 0.870340163161637 1.36966919238158 -2.28772110330261 -1.47554501077248 0.511567305145391 -4.32192809488736 0.818512167768031 -1.61260079554589
```
