## Supplementary material for "A rationally designed mimotope library for profiling of the human IgM repertoire": Position weighted matrices of 790 clusters of mimotopes: ODXs_790_30.core_555.txt

```
A R N D C Q E G H I L K M F P S T W Y V
1 -4.07136696354455 -2.23082269885385 -1.3815751648652 -4.07136696354455 -4.07136696354455 -4.07136696354455 -0.994012293732557 -2.18723791694803 -4.07136696354455 0.990152801836002 -2.74606891819257 -2.52711310207036 4.31372389046776 -4.07136696354455 -4.07136696354455 -2.27218937881048 -2.41322477539784 -4.07136696354455 -2.09256595469451 -0.613754289527783
2 -0.481259095932068 1.84447361975323 -0.497943266478262 -0.406305038187492 -4.07136696354455 -1.44775704264439 -0.706680150018364 3.30814100962908 -1.71389659904909 -2.72507693436572 -0.978951032473387 0.262437370517631 -0.578740065084415 -4.07136696354455 -2.55526942914676 -2.03564727054015 -3.29004966632243 -4.07136696354455 -2.76637306845172 -1.62821535379644
3 -0.744386890285191 -1.17342416917823 0.803993147533258 0.249714910237357 -4.07136696354455 0.18187793245018 0.871739196237585 0.585226721391297 -1.37101307232358 -1.22933390993205 -0.365745961460465 0.823352777007156 0.56848740783818 0.0493992836085887 -0.843204755099391 0.781752920619681 3.20342650381492e-16 -4.07136696354455 -4.07136696354455 -0.124222214576023
4 0.255893257139081 -1.78680049898614 -0.255249921825812 0.619654442936613 -4.07136696354455 -4.07136696354455 -0.0821092534148192 -0.358677580051 -0.188818469550228 -0.510893952366067 -2.74606891819257 -1.31656586627757 -0.816365386671885 -4.07136696354455 2.7318564313454 -0.139565527821902 -1.17058800661137 -4.07136696354455 -1.63507705313008 -2.99441724520804
5 -0.159237618570209 -0.744386890285191 -1.97668439718708 -2.77233551170701 -1.08040107127661 -2.87556232658031 -4.07136696354455 -0.889644138142437 0.0578204173643073 1.1176357275864 0.816698417001815 -0.667736625391411 2.00895453816577 0.0493992836085887 -1.8324802622109 -2.27218937881048 -1.66205836607452 -0.128947293124863 2.0905144180451 0.828236423977165
6 -1.06645507928732 -0.943015246516027 0.216806246355823 -0.783921560983375 -4.07136696354455 2.17394012393309 1.89176933311495 -0.889644138142437 -1.71389659904909 -1.57881553970737 0.741400116439727 0.624343787422841 -0.0371465388593321 0.538877103971983 -2.55526942914676 -1.35317195136111 -0.916638897603371 -0.804671316453584 -2.09256595469451 0.157693136288827
7 0.0213785696740783 -2.87556232658031 -1.64865970371728 2.75478739952515 -1.08040107127661 -1.44775704264439 0.685778278006476 0.799424406689893 1.93415773205452 -0.333615774694712 -0.284802457218168 -0.427604091281591 -0.816365386671885 -2.33047052502034 -2.55526942914676 -0.542679941934002 -2.41322477539784 -4.07136696354455 -0.573653985649634 -4.07136696354455
```
