## Supplementary material for "A rationally designed mimotope library for profiling of the human IgM repertoire": Position weighted matrices of 790 clusters of mimotopes: ODXs_790_30.core_556.txt

```
A R N D C Q E G H I L K M F P S T W Y V
1 1.47072828350967 -2.55181583749538 -1.27310937783421 -3.87166445317732 -3.87166445317732 0.254349463603345 -3.87166445317732 1.75367461645521 -3.87166445317732 -0.84424181393468 -2.01619354880732 -0.0305411134298146 -3.87166445317732 -3.87166445317732 -3.87166445317732 -0.838050443589529 -1.28686222875501 3.65431742611158 0.302421535675707 0.0495966927902659
2 -1.37201906676606 -3.87166445317732 -1.61085657998616 -0.187553449200323 0.225530631049406 -1.87426427085474 -0.313044625975241 -2.51547798730762 -1.3401030448806 -3.87166445317732 -2.41443843917305 -0.933232243078973 -3.87166445317732 -1.97803535290347 3.3656122295708 -0.838050443589529 -2.45674715945328 -3.87166445317732 -3.87166445317732 -2.03462690110408
3 -0.874698029653889 -1.87426427085474 0.0261753836675429 -1.26755656428542 -3.87166445317732 0.482589423873128 -2.21330432237434 -3.87166445317732 -0.470588033801487 1.85252205433248 -0.351268113034066 0.177398350346279 -1.56032539659976 -0.67835603187218 -1.78934921224585 0.951912683524547 0.576612523680758 0.271112054466879 -0.904348992021004 0.560095631663534
4 -0.211892855684834 -0.787260707688799 -1.61085657998616 -1.26755656428542 -3.87166445317732 2.58433914960178 1.51979153335199 1.8421000262308 -3.87166445317732 -0.55814325907061 -1.23072037426916 0.797429559232155 -2.29552074494718 0.240545571307124 -2.21330432237434 -1.11659160209776 -1.09923913497971 -3.87166445317732 -1.25917110433553 -0.747622699781806
5 -0.505562183574971 0.932346984825688 -1.27310937783421 -0.00900700276970388 -0.692546169996849 -1.87426427085474 -1.46209688989156 -3.87166445317732 -0.988833323332187 1.18104835442267 -1.44822142296629 0.177398350346279 -1.56032539659976 -1.18653732362787 -3.87166445317732 -0.403860989011914 -0.933232243078972 0.733013175915816 -0.382225038823704 2.63686679021234
6 0.240545571307124 -0.552856702178155 -1.61085657998616 -1.26755656428542 -0.692546169996849 -1.41506923175898 -3.87166445317732 0.737211919123309 -1.80540963831837 1.25676133089491 0.98296878284289 -0.566028906708452 0.97352693087871 0.634575584396517 -2.21330432237434 -1.27902590817983 -0.412407682294467 2.27789304173525 -0.619794652723169 0.471435824055678
7 -1.37201906676606 -0.787260707688799 -0.101681965299308 -2.44224414640984 -3.87166445317732 -1.06728113406849 -1.46209688989156 -0.734098885270587 3.88448286247052 -1.67733815832541 -2.01619354880732 -3.87166445317732 -2.29552074494718 -1.18653732362787 -3.87166445317732 -1.91730670852551 -2.99728275648956 -3.87166445317732 -0.904348992021004 -1.59096505520112
```
