## Supplementary material for "A rationally designed mimotope library for profiling of the human IgM repertoire": Position weighted matrices of 790 clusters of mimotopes: ODXs_790_30.core_557.txt

```
A R N D C Q E G H I L K M F P S T W Y V
1 0.154907109945239 -4.08480578809606 0.544745228838879 -0.134108319082591 -4.08480578809606 -1.47315297633165 -0.733010593254202 2.66461274686045 -0.888176252863385 -0.974295275975509 -4.08480578809606 -1.34216396086086 -1.12689261246693 -4.08480578809606 -4.08480578809606 1.47119142107786 -0.630279902646305 -4.08480578809606 -1.66015058769249 -1.16035721859263
2 -0.922586970261373 -2.89703249490737 1.41560046353629 -0.609238574039339 -4.08480578809606 2.60506223830021 0.194543779848195 -1.763692663425 -0.888176252863385 -1.2550566159503 -0.569159998363904 -1.34216396086086 0.0790938836347442 -1.58944359583468 -2.57798241157151 -0.917883113679159 -0.830903910219898 -4.08480578809606 -0.600107071271444 1.09137539835775
3 -1.28488111883274 -4.08480578809606 -0.987552444034969 -0.134108319082591 -4.08480578809606 -1.19922287561919 0.754526123460395 -0.385306461076029 3.52750301257137 -2.06519188271361 -2.39036445286524 -0.982047315206006 0.96645595786362 -4.08480578809606 -3.14300979701085 -1.24899207530882 -3.30944459997487 -4.08480578809606 -0.600107071271444 -0.151015214243107
4 -1.09239124547903 -1.47315297633165 -0.816135392035259 -2.1241121023363 -4.08480578809606 3.00762291234352 0.754526123460395 -1.14709219171335 -0.513024967534223 -2.06519188271361 -1.00499231685389 -0.248523552837694 -1.9522302061717 0.022500819909656 -2.57798241157151 -1.12997683781358 -1.34216396086086 2.29972323896371 0.602126336233427 -1.38587713281516
5 -0.28550203739376 -0.969097889326001 -2.00105079650874 -0.609238574039339 -4.08480578809606 0.0538542023783752 0.32527731623434 -0.915786337540869 -4.08480578809606 0.894649196359208 1.25546345259423 0.0914247626085962 0.811101098369518 0.36634880434504 -1.37871547096542 -1.12997683781358 0.864167716626606 -2.14126921262645 -4.08480578809606 0.904419296933288
6 -1.76981140349225 3.76720289206067 -1.67370819579825 -1.04369821739659 -4.08480578809606 -1.47315297633165 -4.08480578809606 -2.21107753316817 -1.73882147855276 -0.974295275975509 -2.0913051638287 0.486372993982767 -1.9522302061717 -2.35390536583203 -2.57798241157151 -2.05987379669701 -1.06400401550156 -4.08480578809606 -1.66015058769249 -0.640171587130199
7 0.491846746310254 -2.25454335813189 -0.281954496240273 1.13072282016873 -4.08480578809606 -1.81158047421705 -0.493722802616127 -0.716492139635711 -4.08480578809606 1.09030579953327 1.70757777258327 -0.694104149170949 0.209261957047748 0.204644630846856 -4.08480578809606 -0.64876042809367 -0.727107316723567 -2.14126921262645 -2.78829812696622 0.800993883943586
```
