## Supplementary material for "A rationally designed mimotope library for profiling of the human IgM repertoire": Position weighted matrices of 790 clusters of mimotopes: ODXs_790_30.core_558.txt

```
A R N D C Q E G H I L K M F P S T W Y V
1 2.99609486714029 -1.56521774463955 -1.0820727113949 -0.705176132792126 -4.13364122773998 -0.0438270976728366 -0.828524551803122 -0.213440579708895 -1.82915159415542 -2.8271056892181 -3.35190974068254 0.268085008815565 -2.73706389208474 -4.13364122773998 -4.13364122773998 0.526473872848187 -1.77777519891935 -4.13364122773998 -4.13364122773998 0.193869365961949
2 0.452173112244572 -1.56521774463955 -1.76449325697694 -1.41537725169706 -4.13364122773998 -1.90137751416631 -0.828524551803122 -1.24089452077477 -2.923683304333 1.49933830449819 1.42181758197725 1.02755263327083 0.867372174329164 -1.1864486848205 -3.2164654999112 -2.66020253395217 -1.77777519891935 -4.13364122773998 -1.40686658571426 2.13894487512808
3 -2.58873653897067 -1.90137751416631 -1.0820727113949 -2.87349441498088 -4.13364122773998 -2.34045096644306 -1.11441636296267 4.15796221939069 -2.923683304333 -4.13364122773998 -4.13364122773998 -2.63249612419245 -4.13364122773998 -4.13364122773998 -3.2164654999112 -1.94661485017421 -3.37960687448451 -4.13364122773998 -4.13364122773998 -2.49222160496175
4 -0.866058146752434 0.239758906449283 0.314717707408886 0.573089360292629 -4.13364122773998 0.15128248963544 -1.47132426909037 1.07543201053156 0.237892089754821 -0.157764817283404 -0.665227140119453 -0.550599022027621 1.41224523408581 0.545128276040483 -3.2164654999112 -1.47132426909037 -1.77777519891935 0.387916884211758 1.80681237279384 -0.148315087814485
5 0.89512639642594 -1.06369621739409 -1.27575199162767 -0.372695362350658 -4.13364122773998 -2.97472114430313 -1.11441636296267 -0.213440579708895 0.143326178411629 -4.13364122773998 -1.5404426647301 -0.550599022027621 -1.22079026983996 -2.43876583224679 1.98338763884618 1.21269625662696 -0.32180595274028 -4.13364122773998 -1.75102783782229 -1.25409621922138
6 -0.283148274135952 -0.866058146752434 -2.08932774478107 -0.705176132792126 -1.20031327878552 -2.97472114430313 -1.47132426909037 -4.13364122773998 -1.48903835511819 -0.0286208150704829 1.82360948331743 -0.550599022027621 0.111275244901231 0.268085008815565 -4.13364122773998 -0.518548127577954 -1.59621676489115 -0.550599022027621 1.51519026498953 1.53350086767892
7 -1.59892722526221 -0.397142170589004 -0.911343842634425 -1.75912935104624 -4.13364122773998 0.96600577977993 1.53172968938301 -0.637571467315212 -0.453341618966752 -0.834863994154922 -1.5404426647301 -0.165976056915824 -0.0186392781561154 -0.818950945816744 -4.13364122773998 0.227083084045432 -1.0374593110702 3.48082330479047 0.503499290252659 -0.736006650166105
```
