## Supplementary material for "A rationally designed mimotope library for profiling of the human IgM repertoire": Position weighted matrices of 790 clusters of mimotopes: ODXs_790_30.core_559.txt

```
A R N D C Q E G H I L K M F P S T W Y V
1 3.33315378975777 -3.00190689791511 -4.15080779019483 -1.17104436180968 -4.15080779019483 -0.57101933685103 -0.862036721124106 -0.247595154563385 -2.95115253246916 -1.72722964622479 -4.15080779019483 -1.10975603652545 -2.0719949130597 -4.15080779019483 -4.15080779019483 0.0621963017428079 -1.19122732722569 -2.25877010882011 -4.15080779019483 -0.505524827965102
2 -2.20943317030748 -1.59749747329231 0.643186692370891 -4.15080779019483 -4.15080779019483 -2.37054057231808 -1.50379812116345 -0.247595154563385 -0.487277560616231 0.534852055327037 1.94652831906445 -0.584435448765766 2.17116657387695 -0.560179189105593 -2.29010786887582 -1.50379812116345 -1.62842958507338 -4.15080779019483 0.0997924690062841 0.233587416582881
3 -1.63113412668449 -4.15080779019483 -1.11522941164818 1.29905468402442 -4.15080779019483 -1.32558291684919 0.0621963017428079 -1.54744347494032 -2.30533958107142 0.0555228262746883 0.328510521029847 0.102975212706696 1.16008248003775 0.742689223578769 -3.24216441075295 -0.951066199535517 0.264473009242098 1.77174684859556 0.889580031319413 1.1986282291333
4 -3.18962549387523 -2.37054057231808 -1.7963167455421 -1.17104436180968 -1.23328163643951 -3.00190689791511 -1.97796266431467 -0.247595154563385 -4.15080779019483 -1.1020485074629 -2.87558786539594 -0.823316416572128 -4.15080779019483 -1.71281075144929 3.46210511068643 -1.64521573712902 -2.0167549363789 -4.15080779019483 -2.23446449174202 -2.10126875505538
5 -2.20943317030748 3.23970948957441 -2.12025863346128 -2.90123284347444 -1.23328163643951 0.513047946365114 -1.50379812116345 0.079516215931861 -1.01640828649072 -1.38103607927736 -1.57277484613833 1.89529426265697 -2.76548871589588 -0.317243019685656 -2.29010786887582 -1.04595318507243 -1.80956598528841 -4.15080779019483 -0.00938263510286565 -1.51090546981782
6 -1.05063109062256 -1.93284912955337 0.0574820449701756 -0.563237721497133 -4.15080779019483 0.580724566486799 -1.14752306543784 -0.247595154563385 2.59525661258593 0.760883759580485 -0.158605886420393 -1.46751968346969 0.832580239517458 1.60479194552492 -3.24216441075295 -0.862036721124106 -2.25877010882011 -4.15080779019483 -0.554039056687291 -0.389634545026074
7 -1.89149945531841 -0.57101933685103 -0.0251111219224845 1.85761691740851 -1.23328163643951 0.0226623084016801 -0.081189045884684 0.424903599794354 -0.218621318641159 0.0555228262746883 -0.608218104037409 0.46392878796891 -0.195618191977912 -1.71281075144929 -2.68898653939642 -0.185363034206597 0.763259243112132 -0.287072061241919 -0.729748957978145 0.304129954490555
```
