## Supplementary material for "A rationally designed mimotope library for profiling of the human IgM repertoire": Position weighted matrices of 790 clusters of mimotopes: ODXs_790_30.core_560.txt

```
A R N D C Q E G H I L K M F P S T W Y V
1 -2.04747216592348 -0.722967047289214 0.155897934654386 -1.27595334295486 -1.05928435499538 -2.85805485447229 -1.33235894064167 1.06529270016344 3.80903814794471 -4.06042678863792 -2.72812570624755 -1.29570868240496 -4.06042678863792 -4.06042678863792 -4.06042678863792 -2.53675161599419 -2.76821163856523 -4.06042678863792 -0.753520168675667 -2.36571983039579
2 -0.13743249921656 -0.921766000394016 -1.36079721033933 -0.762533825876103 -4.06042678863792 1.16581024820919 -0.972810774126737 3.1442127170475 -1.07307287323032 -0.311909606074188 -0.835580957504447 -1.29570868240496 0.127958551717568 -4.06042678863792 -3.10614647799744 -1.08299531267309 -4.06042678863792 -4.06042678863792 -1.26737447541694 0.618108508559099
3 1.16581024820919 -0.921766000394016 -0.0257019642494802 -0.227316907792889 -4.06042678863792 -1.15240463544147 -0.0602640425882236 -1.10015029738249 -0.840682390098312 -0.691603844017441 0.59999056957351 0.415472435881896 0.377743859028203 -1.54370800327087 -0.560422651005685 0.707924761178189 -1.14956541625017 2.0802255694357 -1.26737447541694 -1.60777270174294
4 -0.87516087360125 -0.921766000394016 -2.38301308749032 -0.56125126051466 -4.06042678863792 -1.76660582060923 -2.53675161599419 -1.37646432094565 1.44270446510306 -0.926974104623469 2.02265360067119 -0.405956432667962 1.15629138572878 1.90296123514994 -4.06042678863792 -2.01590115589654 -1.29570868240496 -4.06042678863792 0.0531155289182775 -0.102398628158282
5 -2.4639433366135 -1.76660582060923 -1.62824750791094 -1.62282866835667 -4.06042678863792 0.102693552941245 -0.972810774126737 -1.10015029738249 -1.07307287323032 -2.70706670847914 -2.34802483776561 -1.29570868240496 0.488092694467329 -0.13743249921656 -4.06042678863792 -1.33235894064167 2.76358291309274 -1.29570868240496 -2.07293379780345 -0.102398628158282
6 -1.04532432659279 2.04099642420006 0.238788067754105 -0.996523933062446 -4.06042678863792 -0.921766000394016 0.494328271571867 0.88649194438939 -1.07307287323032 -2.02124265478309 0.365404233829203 -0.0198494744427688 0.377743859028203 -0.13743249921656 -4.06042678863792 -1.81236222466882 -1.01687406329772 2.0802255694357 0.281244138294625 -0.210160660932141
7 0.203845212818992 -1.42706350355845 -0.940258786269162 3.0319777814572 -4.06042678863792 0.387075143437491 0.803926991148305 1.53886472593584 -4.06042678863792 -2.70706670847914 -0.957735241377572 -1.29570868240496 -0.795004666503374 -1.04532432659279 -1.14141290975974 -0.870447657729429 -0.895365621348963 -4.06042678863792 -1.61464457489769 -1.93753315699466
```
