## Supplementary material for "A rationally designed mimotope library for profiling of the human IgM repertoire": Position weighted matrices of 790 clusters of mimotopes: ODXs_790_30.core_561.txt

```
A R N D C Q E G H I L K M F P S T W Y V
1 3.16285279453434 -4.21112245323374 0.014793684066857 -2.34870401108881 -4.21112245323374 -1.01683241134516 0.588891590416243 -0.789622335478315 -0.221201214653339 -4.21112245323374 -2.60784770364882 -2.05441177268211 -1.71861760589595 -4.21112245323374 -4.21112245323374 -0.201456149923474 -0.973674867008895 -4.21112245323374 -0.847817367668928 -1.20950633214617
2 -0.880677543085769 0.756214045790874 -1.64550396329893 0.630838241597248 -4.21112245323374 3.27436536559844 1.37387930337402 -0.367388385385078 -1.63511536816813 -4.21112245323374 -1.38026562203872 0.870397009865654 -4.21112245323374 -4.21112245323374 -2.78963356090498 -2.51594932461368 -1.5815429773575 -4.21112245323374 -2.3414252007487 -1.62462074853387
3 -2.71960706049082 -1.21319196909526 -1.64550396329893 -1.90245565643516 -4.21112245323374 -4.21112245323374 -2.08770914776091 -1.9960781060697 -4.21112245323374 1.71623037656755 1.92439079242986 -0.320103629365876 -0.650701282413177 0.620734504974397 -3.33195855396981 -3.57000249051475 -0.475320571016309 -1.07646058895397 -1.27823033813631 2.20009361683273
4 0.738197160187728 -0.55033596053858 -1.06184033222573 -1.28694323391456 -4.21112245323374 -1.21319196909526 -1.61756449013906 -0.367388385385078 2.09567230519587 -1.49564658463196 -0.485388745761556 1.07607928789001 -0.650701282413177 -1.33505819121666 -4.21112245323374 -0.97952256309412 -2.65252617164581 2.95561845941146 0.705361212663195 0.112560203203908
5 -0.175440949381648 -0.0039065322320399 -0.532125501546623 0.757701903405541 -4.21112245323374 -2.04303687479023 1.03412970961774 -1.16046112757986 -4.21112245323374 -0.311922895479048 -1.12810534845267 1.01072335672299 -1.08802418818279 -2.57243905666689 -1.61756449013906 -1.61756449013906 1.69621736383367 -1.07646058895397 -0.847817367668928 1.31424622689917
6 -0.436821156592673 -0.689720059366153 -1.06184033222573 -1.56212008980775 -0.451591643950735 -1.44055195386526 -1.61756449013906 1.67852956582328 -0.466188853090755 -1.83926414452014 -2.07453623498836 -0.940978313609354 -1.08802418818279 -2.57243905666689 -4.21112245323374 2.33305369553884 -1.92089214165924 -2.3654405504551 -1.55368420328287 -0.887532088961806
7 -1.16718885836791 -0.689720059366153 -1.06184033222573 -0.139273845602388 -4.21112245323374 0.391471486265937 -0.742316499996921 -0.963159068747549 0.611393036770221 0.329425387367727 -1.52506456335295 0.540677550992799 -2.18077655196019 0.724026796662363 -2.39639686107171 0.0716730757801424 2.05343587843148 -4.21112245323374 -2.99247802519043 -1.40218437406165
```
