## Supplementary material for "A rationally designed mimotope library for profiling of the human IgM repertoire": Position weighted matrices of 790 clusters of mimotopes: ODXs_790_30.core_562.txt

```
A R N D C Q E G H I L K M F P S T W Y V
1 -1.9047866709019 -3.01333788476489 -0.220389773549467 1.87339309262938 -4.15803801398457 0.630754027517162 3.49807018396502 0.750692028398098 0.840135890025037 -2.86685017165738 -4.15803801398457 -1.12371379940328 -2.77744209432769 -4.15803801398457 -4.15803801398457 -0.638042933508984 -1.64198394441046 -4.15803801398457 -2.24732171884493 -3.12873600168379
2 -1.4243927275009 -4.15803801398457 -3.14147919788287 -1.46167233701796 -4.15803801398457 -0.585267739179182 2.24749191047491 -1.89873508021357 2.64852173102733 -2.1965667747991 -0.173013940446241 -2.67356263450902 2.34674926162469 -0.574432397820507 -3.25296938631272 -2.19132015338744 -2.02989680959322 -4.15803801398457 0.747868911120667 -0.645764923688682
3 -4.15803801398457 4.11153019684997 -2.5510390590768 -2.91289675907356 -4.15803801398457 -2.38319682745436 -1.51746302499423 -2.98009874640171 -4.15803801398457 -4.15803801398457 -3.3870672177629 0.552033119589026 -4.15803801398457 -4.15803801398457 -4.15803801398457 -3.04466327159948 -4.15803801398457 -4.15803801398457 -4.15803801398457 -1.78950817785281
4 -1.23332403318375 -1.11084687837155 -1.12918362981729 0.598875039496798 -0.346407033668498 -0.31797580814548 -0.0956223086750594 -2.34038718883595 -4.15803801398457 1.98090228078863 1.65190568975518 -2.67356263450902 0.181463418083337 -0.331594994091131 -2.70109146797733 -0.095622308675059 -1.48121501269826 -4.15803801398457 -1.7962876134362 1.1078982298464
5 0.459451792123596 -2.38319682745436 -1.32241184089216 0.177234180898536 -0.346407033668498 -1.94608975093876 -0.254793658107838 0.556244522958796 -0.831808386916895 1.11359914773823 0.67739540465033 -0.598677852353992 0.957949838839638 -0.123804099504215 -1.16145609355052 -0.713126214367818 -1.08466584584742 0.501605703579969 -1.7962876134362 1.57129251955606
6 0.152142419540745 -1.11084687837155 -0.668639411101177 0.924750690867764 -4.15803801398457 0.102365989624238 0.860543135119243 -0.26197251068725 -0.657256288027723 0.252175931350766 0.604175413017681 -1.12371379940328 1.55126056100387 -2.48098365262931 -2.70109146797733 -2.42380623530619 -0.370203614453121 -4.15803801398457 -4.15803801398457 1.80592515606635
7 -0.652046473236264 0.008197284555385 -0.542861401035012 0.0758062685254672 -1.24715603670429 0.190762862461638 1.87703343885519 -1.28764007192915 -1.26081689232705 -0.681518552923341 0.008197284555385 -0.0550955495624545 -2.77744209432769 0.831483118893082 -2.30288519630409 -0.371585330177896 0.000435875954009147 -4.15803801398457 -0.0238381012612864 1.68030804886698
```
