## Supplementary material for "A rationally designed mimotope library for profiling of the human IgM repertoire": Position weighted matrices of 790 clusters of mimotopes: ODXs_790_30.core_563.txt

```
A R N D C Q E G H I L K M F P S T W Y V
1 -4.30073047606746 3.99424610050891 -1.4032705789579 -2.50624140177917 -4.30073047606746 -2.20562073019924 -1.43510858055852 -4.30073047606746 -3.18836034985236 -4.30073047606746 -4.30073047606746 1.4661892391724 -2.34121597743097 -4.30073047606746 -4.30073047606746 -2.2496194736173 -4.30073047606746 -4.30073047606746 -1.72244331402587 -3.34634151374939
2 0.991321549265912 -4.30073047606746 -1.08438202750918 2.0865807365493 -4.30073047606746 -1.61046736723959 -1.43510858055852 -0.671628165230562 -0.0967399700160506 0.386921177740314 0.943681116745395 -4.30073047606746 1.02140299945246 -4.30073047606746 -1.99905141844277 -0.992033510636398 0.00886551334103351 -1.75000331270165 -0.553261927070151 0.364987872752032
3 2.28462599711991 -4.30073047606746 -1.4032705789579 0.576653018525436 -4.30073047606746 -0.600347986250069 -1.78562995029087 0.198053689735138 1.33746580491966 -0.361424230008788 -0.393897744665658 -4.30073047606746 -1.02752312482542 -0.227107022627052 0.223442885884016 -1.43510858055852 -0.962851193259271 -4.30073047606746 0.392004181246696 -0.800521658422716
4 -1.50597387048701 -4.30073047606746 -0.602436823876051 2.96674364829506 -4.30073047606746 1.24820585415797 2.20088576716318 -1.55949878358327 -1.10947771635837 -3.09676924623427 -1.69412472283099 -4.30073047606746 -0.351517396413596 -0.407563389761521 -0.715182039524903 -1.15332204935835 -0.082340989641755 -2.5226701079199 -4.30073047606746 -0.925331293876983
5 0.470198973698411 -3.23663248481264 -1.4032705789579 -1.458291613721 -4.30073047606746 -0.600347986250069 -0.1074811556432 -1.82846951879505 -2.56780540684053 0.233027671295686 0.869134250109157 -4.30073047606746 2.50969286963609 0.970341996747465 -3.46394792945702 -1.15332204935835 -0.284118467442076 -0.583932875290829 0.246186189612392 1.16318299486667
6 -0.613862747838701 -2.20562073019924 -1.23503342209711 -2.50624140177917 -4.30073047606746 -1.87756948374681 -2.2496194736173 0.578585504669472 -1.80298487046899 0.590771063275412 -0.817704042222506 -2.2168260717671 -0.493179952744458 2.22387852070843 -1.99905141844277 -2.67024737177066 -2.80389197531359 -1.75000331270165 2.48574366781348 2.13116063526251
7 0.0578284527901328 -0.182791693515904 -1.23503342209711 -0.209198262805212 -1.51960718483473 -0.0948848154365512 0.121342660675983 -0.544763954659545 -1.3057829028789 -1.39027278199053 -1.55076151052274 -0.33930292288179 -1.02752312482542 -0.854664255634311 -4.30073047606746 1.25740443346656 1.52916717372945 -0.878687162551227 -1.72244331402587 0.134277462838536
```
