## Supplementary material for "A rationally designed mimotope library for profiling of the human IgM repertoire": Position weighted matrices of 790 clusters of mimotopes: ODXs_790_30.core_564.txt

```
A R N D C Q E G H I L K M F P S T W Y V
1 0.334641753133606 -1.34851273137422 -1.55459429664968 -1.81321039740785 -4.16281703674429 -2.3915568389315 0.0381534288287831 3.86049912002507 -2.9703313752333 -1.40389532973048 -4.16281703674429 -0.403342628621848 -2.09370498310114 -4.16281703674429 -4.16281703674429 -1.27980267311957 -2.93391105833487 -4.16281703674429 -4.16281703674429 -1.53358846558098
2 -0.16124376348716 -3.02088730674072 -1.81855194716564 -1.47073132043292 -4.16281703674429 0.18117058049041 -0.885461481933926 -1.06711724160676 -4.16281703674429 0.33756312825788 1.54834367067185 -0.0646416005069055 -0.75834307331918 -0.875908743443486 -4.16281703674429 -1.82424251332652 -0.879592079769885 -2.28006302908058 -1.80514249386943 2.5900812124021
3 -0.440166931575009 -0.102088262248828 -0.0491110294608659 -2.26316377713739 0.194299648315333 2.51480169110156 0.168508051209453 -0.399287033528852 -1.54414448147005 -0.357521670510466 -0.0592609387079232 0.0789131450765591 1.19309923060836 0.209467395628062 -4.16281703674429 -1.06920033382088 -0.783301055993371 -4.16281703674429 -2.25581479474703 0.588579958235116
4 -1.07387342024517 -2.3915568389315 -0.13667545991369 -0.76237162856181 -1.25632306030292 -4.16281703674429 -1.52649117808135 -4.16281703674429 -4.16281703674429 1.67630582930787 1.93686865964611 -0.846775773818899 0.281839492088578 1.32263935962024 -3.26010510495331 -2.70908660184679 -1.83177817388199 -4.16281703674429 -0.753288185734916 1.82002621849677
5 0.655785183678301 -1.34851273137422 0.448862618392217 1.27461525893599 -4.16281703674429 1.10057648580938 0.500991941926785 0.238389056543256 -0.666649514454414 -0.891787030029043 -1.77775604751923 0.0789131450765591 0.94825492711248 -2.48923984936939 1.42085730952679 -1.99986321418349 -1.49026333202139 -4.16281703674429 -1.4622484966138 -0.306222471965143
6 0.606983838137928 -3.02088730674072 0.256053113141865 0.167644243251291 -1.25632306030292 1.10057648580938 2.01321282510307 0.321829955933049 -2.32651982521622 0.0314831465376764 -1.28792370616062 0.812700700417247 -0.75834307331918 -1.73518624124538 0.686505022312759 0.209467395628062 -1.21431728510113 -4.16281703674429 -1.4622484966138 -1.53358846558098
7 -0.922911919448261 3.80757257980484 -0.815783983706819 -2.92060018954626 -4.16281703674429 -0.922911919448261 -0.885461481933926 -1.90751740588964 -1.88293418116333 -1.40389532973048 -2.89504955289581 1.51446457556023 -4.16281703674429 -2.48923984936939 -3.26010510495331 -2.19986453154094 -4.16281703674429 -4.16281703674429 -4.16281703674429 -3.13609474808661
```
