## Supplementary material for "A rationally designed mimotope library for profiling of the human IgM repertoire": Position weighted matrices of 790 clusters of mimotopes: ODXs_790_30.core_565.txt

```
A R N D C Q E G H I L K M F P S T W Y V
1 -0.234795869463757 -3.31528334089361 -2.87867996007029 0.0557190666490144 -4.35166280179194 -1.28858838623195 0.0193508236780214 3.96476412376453 -1.40348565349713 -3.17779247901678 -4.35166280179194 -4.35166280179194 -3.09346790339782 -4.35166280179194 -4.35166280179194 -1.63924219211463 -1.84524965320047 -4.35166280179194 -4.35166280179194 -4.35166280179194
2 -0.0440489309493649 -2.7183953933255 -2.16519240233955 -1.32723287742713 -4.35166280179194 -1.28858838623195 -1.25170873013836 -3.28416145645607 -1.62960977551307 -0.345011317117127 2.05769963901009 -1.84524965320047 0.566304346441236 -0.328404287870481 -1.12958375461994 -1.53217204481516 0.481585628287916 -4.35166280179194 1.48863831949465 0.262600814144742
3 -0.71416537847628 -2.29743193436845 -1.33306250728455 -1.55523432977893 -4.35166280179194 -0.700690041887944 -0.09032791552578 -0.645264342040637 -0.392348119157528 0.774168447191274 1.71910549770857 -1.84524965320047 0.272635005897603 -0.168371617207974 -0.815177078092275 -1.53217204481516 0.935281468007674 -4.35166280179194 -0.653738500025 0.676217367569765
4 -0.917365126664995 3.57164681293001 0.0694563141004308 -3.22110289222573 -4.35166280179194 -1.11768410628103 -0.638157937726028 -1.23553046918036 0.196307867674295 -2.09813200147617 -1.09106950976824 0.431356517809939 -4.35166280179194 -4.35166280179194 -3.02122891550453 -2.01840475935437 -2.00207124632039 -4.35166280179194 -0.948138357186772 -1.16073309976348
5 0.411752017447172 -4.35166280179194 -1.33306250728455 0.279950185476227 -4.35166280179194 -0.964898068345197 0.121277286626498 -0.139653304711221 -1.20804812086464 -0.590205745366653 -2.84608721916441 -2.30853848921143 -0.323837305848506 -0.71416537847628 2.97073598243021 -2.53418760793086 -1.84524965320047 -4.35166280179194 -0.653738500025 -1.66879100786167
6 0.651267964013991 -1.48249351406208 -1.68994574311678 0.0557190666490144 -4.35166280179194 -1.48249351406208 -0.09032791552578 -1.06383542503024 -2.65600549680718 0.774168447191274 -0.494798437179179 -0.775769850253062 -0.926238548526884 -4.35166280179194 -0.912559770711575 1.65094873062138 0.0735276977838285 -2.61137064467755 -1.54664347799161 0.863324162634423
7 0.454535594100789 -2.29743193436845 0.482606607167458 -0.310535452879245 -4.35166280179194 -2.29743193436845 -1.25170873013836 0.0215961676131804 -2.65600549680718 -0.8857808087091 0.0976541640473085 -1.21359750484712 -1.63624143898984 -0.328404287870481 -0.09032791552578 1.82216019243735 -0.557178824623385 -2.61137064467755 -0.948138357186772 -0.580858447696016
```
