## Supplementary material for "A rationally designed mimotope library for profiling of the human IgM repertoire": Position weighted matrices of 790 clusters of mimotopes: ODXs_790_30.core_566.txt

```
A R N D C Q E G H I L K M F P S T W Y V
1 3.23067015825077 -1.57452596858437 -0.630402456665963 -0.915039653751615 -4.13858904868745 -1.91045340569787 0.975662341801948 0.595525017628837 -1.83828206395285 -1.70446514094524 -4.13858904868745 -1.92196155034674 -1.58264836656265 -4.13858904868745 -4.13858904868745 -0.838186923700459 -1.04703885341784 -4.13858904868745 -4.13858904868745 -1.48780581834785
2 -1.02696571368081 -1.91045340569787 -0.768385463624033 0.842487772886947 -1.20981941027479 -1.57452596858437 -1.95565514067936 -0.223287464560699 -2.93160714281415 0.291273406797327 0.820089552250334 0.1274688984968 -0.329721448328089 -0.828616833283653 -3.22387904135024 -1.77938076344819 -1.99452549593026 2.61236097318709 -0.705783469359053 2.24285471262738
3 1.65479360477308 -4.13858904868745 -0.0883367165619335 0.638178245551977 -0.307804918651138 -1.30223357178652 1.04757883973509 -1.86295566942993 -2.93160714281415 -2.16177074450324 -4.13858904868745 -2.64083461644178 -1.58264836656265 -1.69002230789484 -1.95565514067936 0.0404183393459969 2.0745468022989 -4.13858904868745 -4.13858904868745 -1.26357622950511
4 -0.738811906223983 -2.34912931557906 0.0819540696520085 0.563096602602885 -4.13858904868745 -0.162122313654331 0.086670602940519 2.58956883636813 -2.93160714281415 -0.0385094339301924 -0.341733399699326 -1.92196155034674 0.70218683557044 -1.1959613937257 -2.26849255675417 0.174951073150739 -0.645433891195283 -4.13858904868745 -1.13873738249744 0.183937106324823
5 -0.738811906223983 3.48747280290341 -1.28522120622196 -0.539140921559518 -4.13858904868745 0.0471172861351307 -1.95565514067936 -0.821733148983496 -1.22350620348596 -2.8351764153776 -2.48335292586546 1.83907908203953 -2.04988035714137 -1.1959613937257 -4.13858904868745 -2.15650497862374 -0.935681419540806 -1.44435866479125 -4.13858904868745 -2.50073191697198
6 -0.738811906223983 -4.13858904868745 -0.768385463624033 -1.42477283395031 -4.13858904868745 -2.34912931557906 -1.12396224574346 -1.02019553368822 -2.93160714281415 -0.844524025248384 -1.24149539244047 -4.13858904868745 -1.58264836656265 -1.1959613937257 -2.66850507093064 1.39869950893155 -1.99452549593026 4.29496011730764 -2.21271454179937 -1.06955480960219
7 -0.112931874470811 -1.91045340569787 -0.000680212997557362 -0.382501739863999 -4.13858904868745 -1.30223357178652 0.54988914666458 -1.52439695788891 -4.13858904868745 0.189497880540879 1.63603158185097 -1.92196155034674 -0.947313945126538 1.79670394370473 0.54988914666458 -0.107962076647276 -0.935681419540806 -4.13858904868745 -1.41626686283833 0.105710185539718
```
