## Supplementary material for "A rationally designed mimotope library for profiling of the human IgM repertoire": Position weighted matrices of 790 clusters of mimotopes: ODXs_790_30.core_567.txt

```
A R N D C Q E G H I L K M F P S T W Y V
1 0.422461902244114 -1.32094708939147 -0.201166282931039 -0.934096170671317 -4.14838103569467 -1.5929368593566 -1.14284513460564 -0.511039952144147 -2.30105631559332 -0.662545796182643 -2.50022082173611 2.47793297935094 2.62266789040975 -4.14838103569467 -3.23853531624268 -0.619042968395298 0.596106903469893 -4.14838103569467 -1.77838360241389 0.376270002331782
2 -2.20510389931383 -1.92840310116373 -3.12663873978869 -2.89731544377264 -4.14838103569467 -0.426329266325944 -0.857301248506979 -1.88097726105151 -2.94727320684468 -1.72271023124647 -2.20510389931383 -1.9398934676293 -4.14838103569467 -4.14838103569467 3.44099383079077 -1.79752326177481 -1.80507470697616 -0.282250157798114 -4.14838103569467 -0.917629400070037
3 -4.14838103569467 -2.99806765862722 -4.14838103569467 -2.89731544377264 -4.14838103569467 -4.14838103569467 -1.49920997350134 -4.14838103569467 -4.14838103569467 -1.09736063154262 -2.87165141276787 -1.9398934676293 -4.14838103569467 -4.14838103569467 3.66043207252095 -3.02949459677063 -4.14838103569467 -4.14838103569467 -1.43486054663706 -1.28232827021082
4 -1.62658384146562 -1.32094708939147 -0.787549691340182 1.34876796258572 -4.14838103569467 -1.32094708939147 0.625896680870096 -0.125282066705783 1.07567942178397 0.060382040377248 0.422461902244114 -0.195337526133979 1.38221620597527 0.851051169678936 -3.23853531624268 -1.37039040025931 -0.95472187850458 -0.95472187850458 1.7767028938607 -1.28232827021082
5 -1.04593234122179 -0.0732700317941109 0.140468493406495 -0.934096170671317 -4.14838103569467 -0.566235829401621 -1.14284513460564 -1.26914598902947 -1.24229710142119 -0.662545796182643 1.7767028938607 0.667413986597686 1.69788868467536 1.35202990324246 -2.28581709094786 -1.14284513460564 -1.06598861003537 -1.46292134654366 -0.925143197895054 0.0860884420018744
6 -0.312424846527857 1.25989316243896 -1.52736130613461 -1.44335719414684 -4.14838103569467 -0.894792995864618 -0.857301248506979 0.0843777258959951 -1.24229710142119 -0.486088142782491 -1.9602244834416 -0.374736244889377 -2.76147420896641 -0.312424846527857 -0.235586233113745 1.16156494010652 0.979060678871249 -0.579653949204143 -0.549253034557664 0.376270002331782
7 -0.219640064336909 -0.566235829401621 -0.649658508502629 -0.934096170671317 -4.14838103569467 -0.894792995864618 -1.49920997350134 0.770241589334635 -1.51689345315553 0.271585350022488 0.927429567150002 0.107838930778945 1.22245786479048 0.383553261678712 -1.14284513460564 -1.37039040025931 -0.664680360630253 0.358235457047983 1.21983626581539 0.775552149120312
```
