## Supplementary material for "A rationally designed mimotope library for profiling of the human IgM repertoire": Position weighted matrices of 790 clusters of mimotopes: ODXs_790_30.core_568.txt

```
A R N D C Q E G H I L K M F P S T W Y V
1 1.40672133109145 -2.35344385672601 1.33498277502772 -0.246110597035246 -4.14104991068892 -0.880504220703409 0.970668010729477 0.901579917290398 -1.50304304689392 -0.17252804886413 -3.36259923487987 -0.804243368849953 -1.23500850780223 -4.14104991068892 -4.14104991068892 -0.112872029277075 1.1779234056848 -1.4490249797211 -0.534791110739854 -1.07431340875406
2 -0.0356072814273837 -2.98646171808425 -0.00560161445247241 0.395127683304598 -4.14104991068892 -0.0586283293614363 0.970668010729477 2.88261641817743 -0.997482363404548 -2.16617723569917 -0.503601364427983 -0.804243368849953 -1.58727410568827 -4.14104991068892 -0.718884310433468 -1.23807603735245 -0.201986095198237 -0.565205649893705 -0.910871707306704 -0.750523188300473
3 0.0421910516415447 -2.35344385672601 -2.10268317921725 0.109845686610302 -4.14104991068892 -0.284235025541454 0.331839423336183 1.59809223174607 -0.327342836868914 -0.849327552847701 0.0979047044002502 0.372996049935397 1.05766922428472 0.530172044436852 -1.70330171875852 -0.53316918931828 -1.05180226993515 1.04894405800824 1.13422813132985 0.0180733586123701
4 1.40672133109145 -0.284235025541454 -1.09638676151457 -0.919829848720947 -4.14104991068892 1.00192772307341 -0.842991617875473 0.844508890051923 -0.467991074897686 -0.849327552847701 -1.1137404500865 -0.360201430411276 -1.58727410568827 0.762442431449639 -2.27284813894661 0.544920693962534 -0.139153634495912 -1.4490249797211 -0.236752303408077 0.391034831356525
5 -0.618631522152725 -1.30693772771404 0.608395973080158 1.12445764525765 -4.14104991068892 -4.14104991068892 0.815103804612269 -0.356141086975187 -0.0815100607761193 -0.648136138712577 -0.58900277293212 -0.180736432268625 -1.23500850780223 -0.833423279502288 -3.22756430228496 1.54990370674248 -1.4490249797211 0.936756524645737 -1.14348070063829 0.323759959727955
6 -2.60130337685139 -4.14104991068892 -4.14104991068892 -4.14104991068892 -4.14104991068892 -4.14104991068892 -4.14104991068892 -4.14104991068892 -4.14104991068892 -4.14104991068892 -3.36259923487987 -4.14104991068892 -4.14104991068892 -0.297866070748735 -4.14104991068892 -2.67263254784402 -2.5330335595002 5.32170494552467 -1.42094095565946 -4.14104991068892
7 -2.19201883167443 3.56097797568879 -0.50933154672921 -0.117450461117252 -4.14104991068892 -0.284235025541454 -1.96014991074803 -2.95303725515983 -4.14104991068892 -2.16617723569917 -0.139153634495912 0.586340015259062 -2.05433633118675 -2.45159871289264 -2.27284813894661 -1.48534431872032 -1.79150107512261 -4.14104991068892 -1.14348070063829 -1.26829004945399
```
