## Supplementary material for "A rationally designed mimotope library for profiling of the human IgM repertoire": Position weighted matrices of 790 clusters of mimotopes: ODXs_790_30.core_569.txt

```
A R N D C Q E G H I L K M F P S T W Y V
1 -0.794926353680379 -1.05510882095426 -1.46119863953084 -1.93879246253794 -4.23084771851136 -1.74743291750403 -1.30140434935209 -4.23084771851136 -3.07839063111088 0.00463116762333636 -3.4912629713255 -2.09027934004771 -4.23084771851136 -4.23084771851136 -4.23084771851136 -1.94971457005763 3.06357173148528 -4.23084771851136 -3.02405339122299 -0.547933952046318
2 -0.137229715796384 -0.728461112687061 -0.94853687725548 -0.895386757942938 -0.490610561017476 -3.12782089652817 0.549076796184699 -1.69788048619451 -1.40006341716676 -1.53302194173381 -0.524370960083923 0.830448686682608 0.810402719089632 -2.60628069091125 -2.12346714532188 1.09674879402849 1.47348089629618 -4.23084771851136 -1.93080448369328 0.394777033632282
3 1.13308413921321 1.17275267255482 -1.46119863953084 -1.09415326722057 -4.23084771851136 -0.0433386112362839 1.1164276182199 0.40942848344376 -0.152068724697228 -1.87578203598327 -0.600346950629726 1.7707993854803 -4.23084771851136 -0.475855846271343 -1.46724628858012 0.605868400441443 -1.01201876761284 -2.40017946103468 -0.886346958276496 -0.78867491208364
4 -1.56237422079709 -1.05510882095426 -0.46438573213201 -2.3835100219461 -0.490610561017476 -3.12782089652817 0.261584481196198 -0.181240796450113 -0.800111098265786 0.527727825263119 1.42900388307751 -1.61872269199996 0.0355392087925109 -0.268810273051636 -2.82238527739402 -2.12346714532188 -1.95717460749519 -0.741809425630954 2.00888978925 1.70466087009819
5 -2.35162003531278 -3.12782089652817 -2.26378608520973 -1.32474821104368 -4.23084771851136 -4.23084771851136 -0.577582755168406 -2.46794445126061 -3.07839063111088 -2.32622226499104 -3.00471510397109 -1.26391628019099 -4.23084771851136 -1.37276955100115 3.60519879607708 -2.82238527739401 -4.23084771851136 -4.23084771851136 -1.59092864837443 -3.24031450509371
6 0.419286468495063 -0.237659279910623 -1.10004417659775 -1.09415326722057 -4.23084771851136 1.82310608994372 0.45946407440981 1.69622148673704 -0.973768978323275 -1.02414972338467 -0.194960882232212 0.405225871667919 0.595294112750352 -1.86152300545148 0.0930426829191658 -1.40982117105536 -0.826378159571734 -1.61872269199995 -0.415024608714955 -0.926004821702426
7 -0.919160201118837 -2.5100886873264 -1.46119863953084 0.125835995405298 -4.23084771851136 -2.07894129899385 -1.01785743653869 -1.19849784083711 2.18500544890091 -0.104477680871004 -0.194960882232212 -2.09027934004771 2.24784207366434 -0.268810273051636 -4.23084771851136 -3.15838010334147 -1.61872269199995 -1.61872269199995 2.00888978925 0.657684023281413
```
