## Supplementary material for "A rationally designed mimotope library for profiling of the human IgM repertoire": Position weighted matrices of 790 clusters of mimotopes: ODXs_790_30.core_570.txt

```
A R N D C Q E G H I L K M F P S T W Y V
1 -0.622749719503637 3.24335232876904 -1.99136416425616 -1.03336256006461 -0.190234556923893 0.260086223436969 0.205276334093704 -2.85440343004836 0.0416146401983015 -0.963927257388258 -4.07946120732723 1.27836660853321 -1.47123770114453 -4.07946120732723 -4.07946120732723 -0.277918370465743 -2.13171921016293 -4.07946120732723 -0.255841810779962 -0.783182360325852
2 2.14640499685434 -2.24511386062094 -0.51391736574253 -0.123450468618347 -1.09601479717672 -1.18896564911263 -0.277918370465743 1.72385813031336 -1.72891240272071 -2.05556610308519 -0.381783508250447 -2.54085590540643 -0.390808338086137 -2.34458965958943 0.135166210465913 -1.11968364411841 -1.88659526070763 2.53762998500599 -4.07946120732723 -1.64332815174693
3 -0.0822664249238322 -0.289679557181244 -0.805699194130583 -2.78553128933103 -4.07946120732723 -1.80172911897398 -0.483168764678312 -2.20160067201265 -4.07946120732723 1.03885004521307 1.98368026568212 -0.683620225936484 -0.594672426117217 0.377114139234877 -4.07946120732723 -2.05024286804402 -1.33198667347479 -4.07946120732723 0.133494507053734 1.81432737336
4 -0.760226016542859 -2.88849860531258 0.555540712373324 2.49610510897283 -4.07946120732723 -1.18896564911263 1.01999528018099 -0.105470780470364 -4.07946120732723 -0.19187613750751 -1.83389561959615 -1.33198667347479 -1.47123770114453 -1.08207924062506 2.03775105754874 -2.56895403426694 -1.05367812465049 -4.07946120732723 -0.589589043528897 -1.37572591679722
5 2.76306246529931 -0.289679557181244 -0.805699194130583 -2.78553128933103 -0.190234556923893 -0.760226016542859 0.940006346780245 -0.53087848201492 0.0416146401983015 -2.05556610308519 -1.27467084179972 -1.33198667347479 0.219997474959935 -1.08207924062506 -2.56895403426694 -0.72254144975498 -0.529005550182329 -4.07946120732723 -0.413085904078353 -0.954998894274221
6 -0.381783508250448 -1.80172911897398 -1.99136416425616 -4.07946120732723 -4.07946120732723 -2.24511386062094 -0.722541449754981 -1.75380299137047 -4.07946120732723 1.69319125569276 1.8304854202306 -0.971682834460207 0.737486285818854 -1.08207924062506 -2.56895403426694 -4.07946120732723 -1.49426311455259 -0.44361267208653 -1.6501822935736 2.24991459518164
7 -0.622749719503637 -2.24511386062094 0.0298444727528997 0.1240067916801 -4.07946120732723 -4.07946120732723 -0.483168764678312 -0.706016672386144 -2.17894992663106 -2.05556610308519 -2.38109250759064 -4.07946120732723 -4.07946120732723 -4.07946120732723 3.33156511554733 -2.2864105641644 -2.79918698386788 -4.07946120732723 -4.07946120732723 -1.37572591679722
```
