## Supplementary material for "A rationally designed mimotope library for profiling of the human IgM repertoire": Position weighted matrices of 790 clusters of mimotopes: ODXs_790_30.core_571.txt

```
A R N D C Q E G H I L K M F P S T W Y V
1 1.54827521127986 -0.862411121113713 0.898312101718125 0.574502162917462 -3.91031714116172 1.06853972452253 0.240568385377099 0.91170444664108 -1.0632431229635 -2.45733542661762 -3.02421251962176 -1.49943254208859 -0.500521665140167 -1.26011339897217 -3.91031714116172 0.759135856934131 -0.193942565979373 -3.91031714116172 -3.91031714116172 -0.624968529727622
2 0.0625383554105966 -0.251286391541785 1.23516172930391 -0.264385098187924 -3.91031714116172 1.19580051847833 0.0594789735459778 1.19190773762204 -0.344483306032833 -2.45733542661762 -2.08471974800145 -0.350212701299223 -2.36158660869956 -3.91031714116172 -0.680420736001808 -0.792039588226337 1.31592743153577 -3.91031714116172 -1.80135240641819 -0.822907006357894
3 -1.17598084891102 -0.628748172723056 -3.91031714116172 -1.34075673088773 -3.91031714116172 -0.862411121113713 1.0126903583341 -3.91031714116172 -1.41294831373687 -0.919193212957812 -0.427707606676991 0.442371735237884 -1.14971553593427 0.162875655381294 -3.91031714116172 -1.19047572752764 -0.859531614656897 4.40425804925333 -2.5005687926461 -0.0277297760691991
4 0.0625383554105966 -0.628748172723056 -0.647465804641512 -0.264385098187924 -3.91031714116172 2.40287713280342 1.0126903583341 0.103944124131859 1.28438161014085 -2.45733542661762 -1.52050370672608 -0.107709367843923 -1.63197789400115 -3.91031714116172 -2.87627702889892 -0.304347853237188 -0.725044334631115 -3.91031714116172 0.871594899632769 -0.822907006357894
5 -0.753865690323353 -1.4875286254859 -3.91031714116172 0.772336271446707 -3.91031714116172 -0.862411121113713 -1.04509027157871 -0.0381727530918079 -1.0632431229635 -0.634019305302626 2.0256309852258 -3.91031714116172 2.4450344788799 0.718982158347359 -0.263548715431959 -1.53430383621112 -1.57456869515997 -1.82676258067123 -3.91031714116172 -2.74042532503529
6 -0.0453023558867186 1.36783704356274 -0.647465804641512 -0.0862186369567202 -3.91031714116172 -0.628748172723056 -0.680420736001808 -0.57469553306412 -1.0632431229635 -0.0128963016567781 -0.541552865735365 0.839647091604966 -1.63197789400115 -2.04686245945547 -2.28014399666118 0.240568385377099 1.07908401612979 -1.00785673128126 -2.5005687926461 0.984442895937711
7 -1.44470248881257 -1.94387085278671 -1.34628300324794 -2.50681576686239 -3.91031714116172 -0.628748172723056 -3.91031714116172 -3.91031714116172 -0.167147829891912 -3.91031714116172 -2.08471974800145 -3.91031714116172 -1.63197789400115 -0.753865690323353 -3.91031714116172 -2.64908664224367 -3.05462592286286 5.08246504343421 -1.33241115933528 -2.74042532503529
```
