## Supplementary material for "A rationally designed mimotope library for profiling of the human IgM repertoire": Position weighted matrices of 790 clusters of mimotopes: ODXs_790_30.core_572.txt

```
A R N D C Q E G H I L K M F P S T W Y V
1 2.65226042438394 -0.512452833570843 -0.354022647981836 -1.3915785349405 -1.17623590617699 1.91679277085281 -0.565349220821772 -0.0708687838667541 -0.958785759572727 -0.608928070343441 -4.12111650769351 -1.05237116288918 -0.91332755162352 -4.12111650769351 -3.19767560567231 -0.565349220821772 -2.49886109683004 -4.12111650769351 -0.671485936372977 -0.573089319384062
2 -1.35414632559952 -2.31846197082396 -1.05785895689706 0.673509995562868 -4.12111650769351 -2.95484603715559 -1.44760512203804 -0.986313738921399 -1.18994578742941 -0.608928070343441 -0.737619581469138 -0.765248606723301 -0.136454040980564 -4.12111650769351 -3.19767560567231 0.711609475528841 2.2129888885259 -0.901678815448781 -2.18156493548708 0.293268838133709
3 1.2921789764515 -2.31846197082396 -3.08463044086449 0.0405532155747372 -4.12111650769351 -1.2688103061713 0.25224887013985 -1.83075969445495 -1.80602143936385 -1.67187256087599 -1.51682618457207 1.2590374674899 -1.54977929552692 -0.050099055327061 1.08307660576367 -0.493818164991045 1.67940546917406 -4.12111650769351 -2.84734283456692 -0.864506759069159
4 -0.464215381028869 -0.372325043521174 -1.47584665054576 -2.85321641581412 -4.12111650769351 -1.87838504884843 -1.09023880966307 1.63877259291836 -2.25285789305086 -0.274734043271246 -1.35414632559952 0.626620895171406 -0.473218538688304 3.71857222362584 -2.63916305369108 -0.493818164991045 -3.36165968935498 -0.525893321900444 -0.338562420572675 0.140741924996743
5 -0.841622371823064 -4.12111650769351 -1.47584665054576 -4.12111650769351 -4.12111650769351 -1.54163928072439 -1.09023880966307 -2.27531983471162 -1.46534505256006 -4.12111650769351 -2.82733859017107 0.722572211397966 -4.12111650769351 -4.12111650769351 3.49042080463728 -2.63916305369108 -2.20601153427594 -4.12111650769351 -4.12111650769351 -4.12111650769351
6 -0.841622371823064 -0.372325043521174 -1.05785895689706 -0.881008604415398 -4.12111650769351 -1.54163928072439 -0.0218715971302833 -1.4914037166162 -4.12111650769351 1.01652171257512 1.1815624637488 -1.05237116288918 0.563590255003504 -1.16235473522247 -3.19767560567231 -1.58953662505809 -1.41120280228585 -4.12111650769351 -1.38305603330639 2.64755041910774
7 0.0821087288075684 1.54485340238415 -0.596018022104983 -0.504657183116532 -4.12111650769351 -0.0187943351734999 -2.63916305369108 1.70624648040272 -0.958785759572727 -1.32443618376312 0.0241094281492242 1.43929915296011 0.136387208619873 -0.050099055327061 -4.12111650769351 0.121689427271671 -1.75455122097259 -4.12111650769351 -1.10503743697485 0.293268838133709
```
