## Supplementary material for "A rationally designed mimotope library for profiling of the human IgM repertoire": Position weighted matrices of 790 clusters of mimotopes: ODXs_790_30.core_573.txt

```
A R N D C Q E G H I L K M F P S T W Y V
1 -0.194065813138077 0.587815971974928 -0.0820149485480044 0.318148254425344 -4.17929150575118 0.587815971974928 0.254939296456267 0.581080191987406 -1.30153394723226 -0.72324069061163 -2.55334268858946 1.66996475083106 -1.65904343873209 -4.17929150575118 -4.17929150575118 0.593995732629449 0.496705982368467 -1.52143070084269 -4.17929150575118 0.942654978759439
2 -3.23270174948559 -3.04687415583676 -2.58737073358231 -1.8436886945066 -4.17929150575118 -1.98496080354894 -2.73661142525187 -2.37772556177602 -4.17929150575118 -4.17929150575118 -2.92169714700711 -2.70923786741051 -2.12344631430898 -4.17929150575118 3.66862312622493 -3.07797597259386 -2.96036068378174 -4.17929150575118 -2.28506032209854 -2.57055489700707
3 0.109526945368489 -0.954972817380918 -1.17016563906223 -0.994180345281893 -0.388550997491687 -0.954972817380918 -0.917569917837059 -0.431912704932604 -0.699012359615767 -1.78020799122426 1.87328654223583 -0.640513542304414 0.774894555917954 0.685065448265177 -2.73661142525187 -1.69850687213379 -0.412320744018282 -4.17929150575118 1.68023097188226 -0.145969970948622
4 -0.69380975739426 0.765868596002984 -0.58477000982666 -1.8436886945066 -4.17929150575118 -0.487469692278985 -0.679825476019708 -0.186894313606701 -1.91324240992305 -0.547122641360233 -0.851419216283831 -1.99639461881667 -0.790603977852411 -1.27409843693468 -2.34038794596573 0.0499339766644375 2.25765856724617 -1.52143070084269 -4.17929150575118 -0.145969970948622
5 0.360207041883744 -0.627121206149067 -1.84901750333898 -0.994180345281893 -4.17929150575118 -1.37993721361976 0.817484326962145 2.35957885633444 -0.699012359615767 0.304421035026615 -2.01662446845893 -0.0975345563218589 0.446214932012284 -4.17929150575118 1.16126484351474 -0.833892374274111 -1.52143070084269 -4.17929150575118 0.636918198315004 -0.561739648681811
6 1.07214203164791 -0.954972817380918 -1.17016563906223 -0.322100635315347 -0.388550997491687 -1.37993721361976 -0.679825476019708 -1.09898313755705 -1.91324240992305 -0.923887522809789 -2.26016714155236 -0.256848585342368 -1.65904343873209 -4.17929150575118 -3.28466631868511 2.44082135186785 -1.37713210239228 -4.17929150575118 -2.94134901789297 -1.5646720840264
7 -1.46474507454089 -1.37993721361976 -2.17146580536018 -1.8436886945066 -1.28790172384967 -1.65096261177977 0.00519005415323485 -1.09898313755705 2.63783533482951 -0.119778234923988 -2.01662446845893 0.176397252716419 -0.588024942763044 -0.373755438863597 -3.28466631868511 -1.42921841742752 0.0628925022877932 3.12150481063019 0.411461737965381 -0.338928794157939
```
