## Supplementary material for "A rationally designed mimotope library for profiling of the human IgM repertoire": Position weighted matrices of 790 clusters of mimotopes: ODXs_790_30.core_574.txt

```
A R N D C Q E G H I L K M F P S T W Y V
1 -1.30494033396926 -4.19538760859037 -0.616479502128408 0.448509208692293 -4.19538760859037 -0.986267896826578 3.20643749603368 2.74256968077635 -1.60551936864036 -1.18803834609958 -3.44065250664369 -2.7361940436391 0.947390742689798 -4.19538760859037 -4.19538760859037 -1.72856803623402 -2.09764223745878 -4.19538760859037 -2.31358593417088 -0.593471579093075
2 -1.71456801038032 4.0572427764275 -1.61592805153928 -4.19538760859037 -4.19538760859037 -2.44841633618873 -0.948911852302844 -3.03937626173605 -1.94281213725936 -4.19538760859037 -2.28877134496435 -0.467813018531096 -4.19538760859037 -4.19538760859037 -4.19538760859037 -2.7634496558812 -4.19538760859037 -2.33767750522286 -4.19538760859037 -1.37217400847201
3 -0.405657733195231 -4.19538760859037 -1.20116625120694 -0.107884936438898 -4.19538760859037 -2.01434945835972 -1.58793488111054 -2.40594644257273 -0.730605100504353 1.09077746413245 1.77865882990491 -4.19538760859037 1.33604930822599 1.39087739625944 -4.19538760859037 -1.88440547747484 0.263686914786135 -4.19538760859037 -0.48564753510185 0.99251203320579
4 -1.71456801038032 -4.19538760859037 -0.394165876657267 1.25311424336867 -4.19538760859037 -0.986267896826578 -0.507585244296173 0.734484603450131 -1.10273097405017 -1.81009072347705 0.042662851140189 -1.1957149425366 0.58738285649983 0.288966027833753 -2.36873396350143 -0.120811022353678 1.58067814784333 -1.04597243389962 -2.31358593417088 0.680444827628985
5 -0.313093295317174 -4.19538760859037 -1.87874193614355 -0.225721638596343 0.525877518001317 -1.41060531549994 0.222604500068983 -0.218945338335852 0.980259135923437 -0.754807461581539 0.737941186451485 -4.19538760859037 1.23526450089964 1.02771375981208 -2.05913778906792 -0.948911852302844 -0.129650182963558 1.13963791095758 -0.0984426500661131 1.34625993467406
6 0.00719866379974296 -3.07220756409074 -1.39369316600656 3.12357379167041 -4.19538760859037 1.20512658129609 1.72187981595556 -1.35905459829365 -1.10273097405017 -0.578868628369513 -1.49526443198257 -2.7361940436391 -0.0123404436074639 -4.19538760859037 -0.17011059591075 -1.23332799897432 -2.33767750522286 -4.19538760859037 -1.86539574713048 -0.85681245938438
7 0.490753346634657 2.14663509785723 -0.879403600980327 -0.651028399475913 -1.3187216701136 0.676376242670062 0.530971462928096 -0.932528471328699 -1.60551936864036 -1.18803834609958 -0.986267896826578 0.0137118792467988 -1.05755121075371 -0.405657733195231 -2.7634496558812 -1.34212518196543 1.16289860894377 -4.19538760859037 0.0105346800511383 -0.477876504215255
```
