## Supplementary material for "A rationally designed mimotope library for profiling of the human IgM repertoire": Position weighted matrices of 790 clusters of mimotopes: ODXs_790_30.core_575.txt

```
A R N D C Q E G H I L K M F P S T W Y V
1 -0.912195833594809 0.165631530883939 -1.39693709041907 -1.65834515961478 -4.07946120732723 0.789773826760266 -1.84735196976432 -0.233822515017193 -2.17894992663106 0.0797979303541796 -2.08170494487117 1.57970742169654 -4.07946120732723 -4.07946120732723 -4.07946120732723 -2.2864105641644 2.47321312499067 -4.07946120732723 -2.77958327658043 -0.364369219840363
2 -0.381783508250448 -2.88849860531258 -0.805699194130583 0.1240067916801 -4.07946120732723 -2.88849860531258 1.64231747484566 -2.20160067201265 -4.07946120732723 -1.24482967461654 -2.38109250759064 0.102135682465605 -4.07946120732723 -2.34458965958943 2.54993032304187 -1.84735196976432 -0.932369028778174 -4.07946120732723 -2.77958327658043 1.67389473709405
3 -0.912195833594809 -2.88849860531258 -1.6637498778691 -1.03336256006461 -1.09601479717672 -2.88849860531258 -0.722541449754981 -0.53087848201492 -4.07946120732723 2.04988502571118 1.48746503726706 -1.81334321736856 0.0898021114030012 1.34388078303742 -2.163499551145 -2.2864105641644 -1.88659526070763 0.102135682465606 1.40797416870527 1.22811504856039
4 -1.7599265566326 -2.24511386062094 -2.41592873774327 -2.11454465946511 -4.07946120732723 -0.760226016542859 -4.07946120732723 -4.07946120732723 -2.17894992663106 -4.07946120732723 -4.07946120732723 -0.443612672086531 -4.07946120732723 -4.07946120732723 3.60230954592107 -2.05024286804402 -4.07946120732723 -4.07946120732723 -4.07946120732723 -2.39871107648961
5 -1.7599265566326 1.97442258564102 0.987432520029888 -0.265161459692573 -4.07946120732723 -1.46305623855756 0.45592128416218 -2.85440343004836 -4.07946120732723 -1.59398169988676 -0.760226016542859 2.26066801154734 -1.47123770114453 -1.57942476655419 1.23636358255818 -1.66950800081095 -0.932369028778174 -4.07946120732723 0.61293075094298 -1.97213522261977
6 1.20302539181226 -0.585762404941099 -3.02013623070459 0.233447727843913 -4.07946120732723 -2.24511386062094 -0.277918370465743 -1.1368077278878 -2.17894992663106 -0.728906115344027 0.047000546522547 -0.683620225936484 -0.594672426117217 -0.175363349606455 -1.36855992927166 -0.558631219944501 1.42179936448467 -0.145084930217463 0.692289650112735 0.700394809476701
7 -0.912195833594809 -2.24511386062094 -1.99136416425616 0.00557728706738777 -4.07946120732723 0.511194950657476 -1.36855992927166 -1.41257001827507 -1.10977891105919 -0.728906115344027 1.96744013080362 0.981766241480631 -0.212217359849479 0.522531523439882 -4.07946120732723 -2.92064947702431 -1.05367812465049 -4.07946120732723 -1.30371067319314 1.86688402498498
```
