## Supplementary material for "A rationally designed mimotope library for profiling of the human IgM repertoire": Position weighted matrices of 790 clusters of mimotopes: ODXs_790_30.core_576.txt

```
A R N D C Q E G H I L K M F P S T W Y V
1 -1.49192402132252 -4.07677352243896 -0.971978350971864 -4.07677352243896 0.765687705327616 -2.2403698858603 -1.36345138900421 -0.700747576694161 -4.07677352243896 -0.958712079107387 -3.26947671335834 -0.43829777059448 -4.07677352243896 -4.07677352243896 -4.07677352243896 2.13025062005791 -3.29785697528137 3.67646022123653 0.534378624366632 -2.39405706129211
2 2.47768117127741 -1.45797721499942 -0.971978350971864 -1.65333362244894 1.74032295199874 -0.754967467507053 -2.56441159053625 0.649277918831229 -4.07677352243896 -0.186524469681894 -0.218918775725305 -2.5362941275244 -0.589382872212929 -4.07677352243896 1.56991697438359 -1.66450060428804 -2.12691470768111 -4.07677352243896 -4.07677352243896 -0.242678087648703
3 -0.0769006476166022 -0.424821639570057 0.123108982825875 -2.10973139757303 -0.184882669781066 -1.45797721499942 -1.00448450648156 0.720550327538164 -1.38128162615537 -0.723641424590307 -0.0769006476166022 1.69007394140067 -1.93760355280489 -1.57438485205593 -0.592607203513885 1.1496483614867 0.502583919391129 -4.07677352243896 -1.01934181256964 -0.359042045716048
4 2.62353189902684 -1.79677328502403 -1.16668775403211 -1.30714681263397 0.367315630945607 -1.18380607227559 -2.56441159053625 2.60780351786545 -4.07677352243896 -1.23968529762934 -2.07687522168491 -0.43829777059448 -1.46616132527176 -1.07689217225625 -4.07677352243896 -0.406138101468036 -1.48919427129059 -4.07677352243896 -4.07677352243896 -1.37061954774718
5 -0.617465176536609 -2.2403698858603 -1.65874034147828 -2.10973139757303 -1.09083119864451 -0.284341416861089 -0.477860246271588 -2.19683290634065 -2.17417005785966 -0.0442838854991625 1.21771508081516 -0.678346887313032 2.58785178273757 1.56694977888464 -3.13087857305743 0.0668568880221246 -0.139727107829423 -4.07677352243896 -1.64516774877147 0.146845835740786
6 0.92309511468455 -1.45797721499942 -0.265995471508 -1.65333362244894 0.765687705327616 -0.580471281150648 0.210674410783041 -0.700747576694161 -2.17417005785966 1.10663921916657 -0.867441097260323 -2.5362941275244 -0.826916615948068 -1.57438485205593 -2.15871153508844 1.89497465710648 -1.32686721838447 -4.07677352243896 -1.29858296717672 -0.0348095578287632
7 -1.07689217225625 -2.88420471825892 -0.508613931515368 -4.07677352243896 3.04681534093699 -0.424821639570057 -0.717275527134622 -1.74882791912434 -1.72392758842172 -0.723641424590307 -1.82895306103181 -0.966469431559944 -0.826916615948068 -2.33990284734593 -4.07677352243896 -0.150342575930408 2.5431454207911 -4.07677352243896 -2.10225993831305 -0.242678087648703
```
