## Supplementary material for "A rationally designed mimotope library for profiling of the human IgM repertoire": Position weighted matrices of 790 clusters of mimotopes: ODXs_790_30.core_577.txt

```
A R N D C Q E G H I L K M F P S T W Y V
1 3.42674528018003 -1.61784201118356 -1.41073050420798 -0.44263133179372 -4.30463245666746 -1.61784201118356 -2.94418258960635 -0.43589074562824 -1.810268517531 -1.16712463629413 -2.76680075354986 -1.75731322466337 -4.30463245666746 -4.30463245666746 -4.30463245666746 -0.244885816180802 -2.52948268430686 -4.30463245666746 -2.06626833633768 -1.22044453207002
2 -0.939166603893611 -2.21266990816244 0.531749113222181 0.568780816619104 -4.30463245666746 -1.19789699696462 -0.925300678481933 -2.59618353831378 -2.57457987453395 -0.793666115134617 -1.09536045467121 -0.505415030270771 2.77187020633204 -0.621555400422561 -2.94418258960635 -1.93156723054109 -0.18748068442106 3.15017636686788 0.0761402593834738 -0.395208509874889
3 -0.719856357783158 2.08200030606146 0.333046394735646 0.149949289424937 -1.52702073745422 -0.491815427568574 0.48457979083636 -0.818379244169665 -0.944324882765404 -0.637871399001124 -0.341704379999329 1.00875006042064 -0.500898248405871 0.631355739576658 -1.44255618415164 -0.545346785180848 -0.291876411944075 -1.75731322466337 0.159523708154264 -0.225976117617618
4 -1.70146131087735 -1.8848144838721 -1.60113045700704 -0.710255994117511 -1.52702073745422 -1.02633985988945 0.113522418103824 1.33239790675783 -4.30463245666746 -0.041593455834124 -0.124150348752113 -0.204363768348401 -1.54714371239762 -1.997739893425 -1.44255618415164 0.215609526445481 1.8746933619513 -4.30463245666746 -3.1414306354391 0.810703439223722
5 -1.91777380451714 -4.30463245666746 -2.79978978688786 -1.23670018718683 -4.30463245666746 -2.63764072972788 -1.44255618415164 -3.2110409366438 -3.19446999816565 -3.10299585562055 -2.24367555969606 -2.91773492787102 -4.30463245666746 -1.997739893425 3.59320893081643 -3.69814211545246 -1.15506577185835 -4.30463245666746 -4.30463245666746 -1.7998965754809
6 0.270857409912945 -1.8848144838721 -0.955594759869954 -0.0218764741503305 -4.30463245666746 -1.02633985988945 -0.244885816180802 -0.227675880761954 1.29547911755511 0.0529241589605915 -0.745515008853712 0.256827933345119 -1.26852885952853 -0.0745273510259357 -4.30463245666746 0.215609526445481 1.55171294387844 -1.75731322466337 -0.560967724332284 -0.395208509874889
7 -0.210847748517052 -0.734462518522599 -0.610131997222538 0.685132163817109 -4.30463245666746 1.45825259444927 -0.545346785180848 1.6811537063783 -1.31327890996877 -1.67236017554549 -0.597992185110307 -0.683330905426014 -0.834249478732353 -1.51339305277731 -3.46965742767245 0.886513745470119 -0.18748068442106 0.352284541252613 -0.433288562439934 -0.932946947425722
```
