## Supplementary material for "A rationally designed mimotope library for profiling of the human IgM repertoire": Position weighted matrices of 790 clusters of mimotopes: ODXs_790_30.core_578.txt

```
A R N D C Q E G H I L K M F P S T W Y V
1 -1.78072270624041 -0.137229715796384 -0.365062781965653 -3.02972973518671 -4.23084771851136 2.25135139358091 -1.01785743653869 -2.46794445126061 3.19716925214586 -1.25626479625241 -2.64152260067943 0.0730400419247162 -2.21621458686389 -4.23084771851136 -4.23084771851136 -0.855706431940715 -2.16173936960888 -0.20032555508554 -1.31605193723238 -1.92409644391039
2 -1.37276955100115 -4.23084771851136 -1.46119863953084 -1.32474821104368 -4.23084771851136 -0.345606584705245 -4.23084771851136 -4.23084771851136 -1.67216704641234 -1.02414972338467 -1.28656050729603 -2.79539053120333 -1.12618476527274 -2.60628069091125 -2.43100959960552 -0.70995283859757 2.9537451512717 -4.23084771851136 -1.59092864837443 -1.24745558542929
3 1.16403122348249 -2.07894129899385 -0.571055524958296 0.523160770046073 -4.23084771851136 -0.589245186713238 -0.577582755168406 0.827310929340043 -3.07839063111088 -0.351084700557849 0.256525802162942 0.302766851380225 1.94823104765757 0.34920471397163 -1.30140434935209 -0.577582755168406 -0.741809425630954 0.500888354254269 -0.169166470388122 -0.78867491208364
4 0.197919036816286 0.280932046058379 1.31096005515263 -0.564932061617395 -4.23084771851136 1.54941768383765 0.261584481196198 -0.533850131957582 2.3228513604496 -0.824255416322839 -1.72296017710603 0.0730400419247162 -0.689491060432946 -1.86152300545148 -0.577582755168406 -1.79465671226162 -3.04275766308759 -4.23084771851136 -2.37626015282824 -0.547933952046318
5 -0.214729648111726 -1.47804681591338 0.855626722182321 -0.895386757942938 -4.23084771851136 -0.462288853767177 -0.78098975567309 -1.69788048619451 -2.00780677810709 -1.25626479625241 -0.524370960083923 -1.26391628019099 1.16320348543048 -0.268810273051636 -2.12346714532188 -0.240721577146489 2.03727380663071 -2.40017946103468 -0.28686459851009 -1.43975980920879
6 -2.75272816469568 1.13308413921321 -2.67512640868442 -1.5993450654084 -4.23084771851136 -2.07894129899385 -1.65465863795618 -2.03213165622078 -3.07839063111088 -2.32622226499104 -0.600346950629726 -0.741809425630954 -1.40678128109474 -0.475855846271343 -4.23084771851136 -3.15838010334147 -3.04275766308759 4.23622172601051 2.45625295884446 -1.07779574846724
7 -0.794926353680379 0.0448136138945106 0.481609807190964 -0.178594208308697 -4.23084771851136 -0.589245186713238 0.0321830308755368 1.0210214175616 1.44552652493587 -0.824255416322839 -0.765470341668114 -0.741809425630954 -0.512418966285956 -4.23084771851136 -0.894567806081384 0.906403638197517 -0.51431380906616 -4.23084771851136 -3.02405339122299 0.657684023281413
```
