## Supplementary material for "A rationally designed mimotope library for profiling of the human IgM repertoire": Position weighted matrices of 790 clusters of mimotopes: ODXs_790_30.core_579.txt

```
A R N D C Q E G H I L K M F P S T W Y V
1 0.393463332272481 -0.504092126601587 -1.91608255803876 -4.03801896020902 -4.03801896020902 -0.504092126601587 0.849370958815144 -1.67696073422256 -2.76950160688975 -1.98075260803701 -3.21290815948187 -4.03801896020902 -1.03664764123527 -4.03801896020902 -4.03801896020902 -1.28967696495682 2.82796710238772 -4.03801896020902 -4.03801896020902 -0.874456369952706
2 -1.41872944760943 1.44271588182095 -1.91608255803876 -0.517088365383065 -4.03801896020902 -2.82211381028484 -0.641255592417037 -1.67696073422256 -1.30758461133354 0.0332157209616335 0.358650793777678 -0.361579774205706 2.21619304624283 -0.63161588198128 -4.03801896020902 -1.77109360378991 -1.41598683001526 3.41184324548752 -0.330979696334983 -0.702078986056476
3 2.49447937103553 0.432246902069426 -4.03801896020902 -0.0407208703718119 -1.01598538664862 -1.10930305533713 0.144540967041884 -1.05693638322043 0.00642095953716636 0.16289585254054 0.066744832530209 0.0249687359607775 -1.39284627920008 -2.27216408492368 -4.03801896020902 -0.929339593993974 -0.6353326840536 -4.03801896020902 -0.330979696334983 0.136546670545332
4 -2.00708812747253 -0.67905265465472 -0.89672541181546 -2.71781950478953 -4.03801896020902 -0.504092126601587 -1.28967696495682 1.41331951923013 0.682505417064979 -0.267414259312103 -0.218513376080092 -4.03801896020902 -4.03801896020902 -0.0927364627912518 -2.08952190460725 -1.03974539964833 2.01849883680667 -4.03801896020902 -0.709655940831948 0.531471542378272
5 -0.29960372534119 -1.72518123524336 0.362291295407614 1.10892720983509 -4.03801896020902 2.62785300532001 -0.641255592417037 1.11087128806123 -2.76950160688975 -1.51622593537584 -1.75755090097285 0.794848370980515 -1.03664764123527 -0.63161588198128 -2.49874521470063 0.0398517621248237 -1.59984034627802 -4.03801896020902 -0.709655940831948 -1.07026064892736
6 0.322977406039706 -0.504092126601587 0.112856628919799 -2.040180083372 -4.03801896020902 -1.38462434827162 -0.0154867053985361 -4.03801896020902 -1.30758461133354 0.281874676600489 -0.476888936976336 -4.03801896020902 1.20191140339076 0.298695475771705 -1.51039711961655 -1.03974539964833 1.84928735743076 -2.05748887392434 -0.330979696334983 0.460665339192689
7 -4.03801896020902 -4.03801896020902 0.112856628919799 1.33420777235678 -4.03801896020902 -1.72518123524336 -1.77109360378991 -0.292522189257324 -2.10509716992622 -1.51622593537584 -0.67905265465472 -1.73686816357279 -0.308649603808555 -1.50159074358351 -4.03801896020902 -2.85469907228416 -3.24175750841583 4.66394469826548 -0.944247093977845 -1.29687612851256
```
