## Supplementary material for "A rationally designed mimotope library for profiling of the human IgM repertoire": Position weighted matrices of 790 clusters of mimotopes: ODXs_790_30.core_580.txt

```
A R N D C Q E G H I L K M F P S T W Y V
1 2.2069047846346 2.12476035505086 -0.683684077359469 -1.06412515561349 -4.09537397657536 0.0326983440543237 -1.8765567742228 -0.137209049265252 -1.75840182558683 -1.62376819686384 -4.09537397657536 2.35773495956333 -1.50127138476835 -4.09537397657536 -4.09537397657536 -1.1503194694516 -1.36227651179435 -4.09537397657536 -2.80551238813362 -0.985870195346773
2 -4.09537397657536 -4.09537397657536 -3.04481851975075 -1.68799340389179 -4.09537397657536 -1.83104632667067 -2.59581728988692 -0.406234752989142 -0.709166319444886 -4.09537397657536 -3.296513944456 -2.56783382305869 -4.09537397657536 -4.09537397657536 3.5098918982134 -1.8765567742228 -1.91570050196759 -4.09537397657536 -2.13556972562056 -0.814272336060878
3 -0.207047937753429 -0.989593770681364 -0.195497148601135 3.42229014388673 -4.09537397657536 -2.27317282819539 0.8230566336465 -0.406234752989142 -0.908742999933388 -0.994786468649957 -1.65220352213827 0.0702524624326449 -4.09537397657536 -0.450727692704954 -4.09537397657536 0.218217804638912 -2.45461146017085 -0.851518465847926 -2.13556972562056 -2.42623615822435
4 -0.114021948786151 -0.617073535950308 -2.44339036577124 -1.3425961876968 -4.09537397657536 -1.83104632667067 -0.514583427001425 -1.16741749213543 -2.2072219799658 0.646853918342046 1.03503769097336 -0.269530276822214 2.28468891557051 0.62244305152623 -2.59581728988692 -1.39878486159287 -0.651047735615977 -4.09537397657536 1.55227333034974 0.72496124358445
5 -0.654021684259911 -1.21949410440993 1.67456590347874 0.0921094798787746 -4.09537397657536 -0.791343288652454 -1.39878486159287 -0.562245912588386 0.118785800395266 0.0479293248261779 -0.413293505491281 0.345068374701975 -4.09537397657536 -1.1127712235563 -0.753702600881359 -0.18739897454094 0.376012520666497 -4.09537397657536 1.11898980144968 0.547483102405265
6 0.133707982569907 -0.617073535950308 -1.20240732884863 0.57113152632798 -4.09537397657536 0.40017579493843 -1.39878486159287 0.19068556540765 0.40369768024161 -1.27526772607634 -0.183223074787977 0.0702524624326449 0.188040778972477 1.4600553860481 -3.15894968614784 -0.0216533669936714 0.0123428598942683 -4.09537397657536 1.74651847217403 -0.814272336060878
7 0.692796616066272 -0.791343288652454 -1.69338623027765 -1.68799340389179 -4.09537397657536 -2.9138887324407 -1.8765567742228 -1.78323451959418 0.845623586238109 -2.08421041433696 -2.11027302130271 -0.475065328180893 -0.625974213721067 1.05520773649573 -3.15894968614784 -1.04048512878208 -1.21666470757726 0.0702524624326452 3.39796673261443 -1.40593793818102
```
