## Supplementary material for "A rationally designed mimotope library for profiling of the human IgM repertoire": Position weighted matrices of 790 clusters of mimotopes: ODXs_790_30.core_581.txt

```
A R N D C Q E G H I L K M F P S T W Y V
1 -0.478588612216649 -4.2788733402788 -0.460234969612491 -1.68975102643852 -4.2788733402788 -1.56912032346742 -1.11101143723899 3.8655962581292 -4.2788733402788 -1.34842342451849 -3.08153894757646 -2.87515041630577 -4.2788733402788 -4.2788733402788 -4.2788733402788 -0.439730214605753 -2.76711991624214 -4.2788733402788 -1.1781488415547 -0.882643060178469
2 -0.774857277429951 -2.59322980655823 -2.03225464553229 -0.814904337774666 -1.47804351930362 -4.2788733402788 -0.874983033762572 -2.11964519102203 -2.09550673161192 -2.41121704673616 -1.50927058531251 -1.0726718947013 -1.8449204620428 -4.2788733402788 -0.874983033762572 -0.949449640578252 2.92951462857046 -4.2788733402788 -1.40793418836622 -1.01950066720497
3 -0.570746333480427 -1.8369445013212 -1.5523605313869 -2.02700465248005 -4.2788733402788 2.67572477385905 -0.874983033762572 -0.384828517739021 1.27717564559943 -0.446290920018036 1.25283417560317 -0.632613568753673 0.840559704524125 -2.68835480335165 -4.2788733402788 -2.63275506528286 -2.04525272947169 -0.295878654326574 -0.979983825325977 -0.882643060178469
4 -0.391966013033311 0.67193660159991 1.89441726620693 -0.659579885933926 -4.2788733402788 1.77416710785695 -0.672194888552974 0.6227008264178 -4.2788733402788 -1.62379980808704 -1.0453667270884 0.873412654949715 -4.2788733402788 -1.10154503532859 -4.2788733402788 0.786398735176426 -1.70901674546271 -0.295878654326574 -3.10058420380996 -2.73998593208521
5 0.0406207107924777 -0.333129817431506 -0.198284392097428 -0.27419439285338 -1.47804351930362 -0.232917592471189 -1.11101143723899 -1.09473551370023 -2.52980467799079 0.276932730018819 -0.619131136014267 0.493717306497191 -0.984996783958722 -0.364210271367663 -2.51497669551834 0.0166041320330937 1.97467989308998 -4.2788733402788 0.364900108264467 -2.33081267685585
6 0.372976779339971 -1.8369445013212 -0.460234969612491 -0.814904337774666 -4.2788733402788 -1.8369445013212 0.536511099682258 0.167419222466756 -3.15407707203512 0.276932730018819 1.31209351680712 -0.153028288970247 -0.984996783958722 -0.364210271367663 -1.39335536971463 -0.336185247471046 1.26560934289408 -4.2788733402788 -2.01907440650249 0.0471629764976014
7 -0.159519339223724 -1.8369445013212 -3.32547906823081 0.0296454853555289 -0.0381595005709674 0.61928185349341 -1.74474116103559 0.00574272155199283 -4.2788733402788 1.20381282307607 2.30679460338208 -1.70901674546271 -0.449920974161581 -2.68835480335165 -4.2788733402788 -2.63275506528286 -1.20740993256136 -4.2788733402788 -2.46077341000299 1.045466297826
```
