## Supplementary material for "A rationally designed mimotope library for profiling of the human IgM repertoire": Position weighted matrices of 790 clusters of mimotopes: ODXs_790_30.core_582.txt

```
A R N D C Q E G H I L K M F P S T W Y V
1 1.79505891525532 -4.05766478390478 0.0734859141974514 2.04816859515025 -4.05766478390478 1.84132560506673 1.06429871040284 -0.663262746977134 -1.68845341712347 -2.01625670428332 -1.79377802826688 -1.2904403643215 -4.05766478390478 -4.05766478390478 -3.10196188777008 0.000542538859264555 -1.84665867188893 -2.09271750092232 -2.06797391243727 -0.321146833485819
2 -0.131925738349304 -0.246368732386305 -2.37823078925296 0.474152234339181 -4.05766478390478 -2.20660162448471 0.713517340367801 2.68415708276712 -4.05766478390478 -1.55311898821955 -1.79377802826688 -0.014327565384726 -0.16881952959341 -4.05766478390478 1.37791701557581 0.154732421885279 -1.45312544897175 -4.05766478390478 -4.05766478390478 -1.10812677432126
3 1.71703686148063 -2.20660162448471 -4.05766478390478 -2.07547212703593 -1.05395073488372 -2.8536306924337 -1.32710173861325 -1.37122087608814 -4.05766478390478 0.723170423276132 2.34598482233321 -2.50381793056381 0.78164457298278 -4.05766478390478 -1.54730492272949 -1.07766776939252 -2.09271750092232 -4.05766478390478 -2.74397809010905 0.00339464862232058
4 -2.04249932481298 1.35926111133514 -1.62309118934857 -2.7499649362667 -4.05766478390478 -1.1470954661118 -1.80727996685755 3.80925756124853 -2.80134121036375 -4.05766478390478 -4.05766478390478 1.25412137232649 -4.05766478390478 -2.30653981662335 -4.05766478390478 -2.53207258084711 -4.05766478390478 -4.05766478390478 -2.74397809010905 -2.97303166573731
5 0.485210785839782 -0.717557174817283 1.8607598843065 1.00671115518729 -4.05766478390478 -0.000564900074399351 -1.32710173861325 -2.16289602714617 2.38709254901073 -2.01625670428332 -2.04249932481298 -0.194526464683373 -1.07457565451895 -0.376097735163047 -1.54730492272949 -0.172120619063785 -1.45312544897175 -4.05766478390478 -0.982338000909572 -4.05766478390478
6 -0.131925738349304 -0.717557174817283 -1.95180773547447 -0.991174702164559 -4.05766478390478 -0.916399039568804 -0.679813122198142 -2.81929866549613 -2.14014740671261 0.24237298370114 1.38831912814111 -0.014327565384726 2.14242212592228 -1.03998717513992 -3.10196188777008 -1.47010858535753 -0.101615388506807 -4.05766478390478 -1.60948315048928 1.74765264177605
7 -0.231556955162102 0.8959768508376 2.18841584147992 -0.991174702164559 -4.05766478390478 -1.1470954661118 -0.679813122198142 1.27933418077103 -2.80134121036375 -0.921608349417603 0.0274125949505841 -0.014327565384726 -2.61051228675765 -2.30653981662335 -3.10196188777008 -0.515661519241752 0.405296251325892 -4.05766478390478 -4.05766478390478 -0.096887224050221
```
