## Supplementary material for "A rationally designed mimotope library for profiling of the human IgM repertoire": Position weighted matrices of 790 clusters of mimotopes: ODXs_790_30.core_583.txt

```
A R N D C Q E G H I L K M F P S T W Y V
1 -0.85694685360229 -4.26253879995334 -1.01020682876782 -1.38538463656424 -4.26253879995334 -1.53817873129052 -2.87483614419818 4.0553040765333 -4.26253879995334 -0.711038484240384 -4.26253879995334 -1.32473855685279 -4.26253879995334 -4.26253879995334 -4.26253879995334 -1.71413907376972 -4.26253879995334 -4.26253879995334 -4.26253879995334 -1.30832682346766
2 -0.742805905111338 -0.94438499379109 0.248198725743181 -1.15545471116767 -4.26253879995334 2.77221786664132 0.929875125424139 -1.48699571022147 -1.46045865154625 -4.26253879995334 -0.827553909928937 0.766317556566774 0.933318776423512 -2.66049072398602 -1.9286737421117 0.197942870638756 -2.01533686857761 -4.26253879995334 0.0718740923614263 -0.85070890460392
3 2.14270728712235 -2.13649028271905 -0.165735318243502 -0.241700039935707 -0.553224626318584 -0.408462417715062 0.796311717746847 0.477756527982027 -2.0657202701025 0.667886270050875 -1.2273030941815 -0.42209153372632 -0.275636652360215 -1.06987770233895 -4.26253879995334 0.00960811787456576 -0.648673034945149 -4.26253879995334 -0.618186840586012 0.544833466703571
4 -0.277783811687646 2.12992157205716 0.0560266605606266 -2.43927949454518 -4.26253879995334 0.142855522678846 0.197942870638756 0.956764940436331 -2.50134658235099 -0.711038484240384 -1.11651274156326 0.341441910038325 1.75712330045595 0.806640675762548 -2.48646632368962 -1.3621130192937 -2.45584034118517 0.906492608583263 0.468921589924549 -1.13914046152937
5 0.867812834417255 -1.53817873129052 -0.427887567110547 -1.15545471116767 -1.44694150489336 1.39156159168765 -0.303737769080391 3.11158703782228 -2.50134658235099 -0.55485041893407 -2.69546328875842 0.526652230256579 0.873628563136835 -4.26253879995334 -4.26253879995334 -2.1807787018732 -2.45584034118517 -1.67834220211675 -4.26253879995334 -1.30832682346766
6 1.18868988773821 -0.94438499379109 -0.873423708252599 0.313328935687818 -4.26253879995334 0.064392512658767 -0.303737769080391 0.121576434818127 -1.23231855812382 0.789469111997664 0.00960811787456576 -0.42209153372632 -0.146428823024395 -1.92013216223065 -1.9286737421117 0.908455691644529 -0.576885995144212 -4.26253879995334 0.0718740923614263 0.0798704978043613
7 -0.980900102819166 -2.56500150402434 -2.72880411890705 -1.38538463656424 -4.26253879995334 -2.13649028271905 -1.71413907376972 -0.596387280896346 -4.26253879995334 1.61142665792992 0.149205486731756 -1.32473855685279 0.678135160460232 -0.53849563567638 -4.26253879995334 -2.87483614419818 -1.67834220211675 -4.26253879995334 -2.43207646684465 3.17716158015873
```
