## Supplementary material for "A rationally designed mimotope library for profiling of the human IgM repertoire": Position weighted matrices of 790 clusters of mimotopes: ODXs_790_30.core_584.txt

```
A R N D C Q E G H I L K M F P S T W Y V
1 0.201088896832526 -2.7313400955773 -2.86731928174922 -1.12526584745703 1.74564119641113 -0.568488422747353 -1.18214690476736 2.76502278304507 -0.30908277958155 -0.773727149285486 -3.98172925073959 0.298425434389732 0.142338708331023 -3.98172925073959 -3.98172925073959 -0.530542621966057 1.13874167553701 0.858421835943834 -1.93106577479972 -1.18939010015775
2 -0.187709786423645 -0.236330243774963 -0.787098276726424 -0.843738565731383 -3.98172925073959 -0.568488422747353 1.05386853376108 -1.57214353094414 -1.20016448900824 -0.773727149285486 -1.43905131770283 0.574367765779163 -2.48280584121561 -3.98172925073959 2.31309460480702 0.206092190488838 -0.524596758352807 -0.629168359288582 -2.61912904118929 -0.0532594281604462
3 -0.568488422747353 -2.7313400955773 -3.98172925073959 -2.6252504994789 -3.98172925073959 -1.27769316365272 -1.18214690476736 -0.337652308139631 0.119159050498497 -1.05714288648627 -1.65339646803403 -0.491358707691449 -1.76368140078791 -1.39545399910916 -2.40280846453137 -3.24838564825829 -3.15970613782447 4.87874186309966 -0.599215038004953 -1.79379921979645
4 1.20396952950565 1.16705833461147 -2.86731928174922 0.532287041858384 -0.906935188312082 -0.236330243774963 -0.530542621966057 -0.513905442024892 -2.67780574439997 -1.41019323672963 0.243073835145389 1.00537944254097 -0.196783452799661 -2.17324904049942 -1.98852796168571 0.307341883258996 0.298425434389732 -3.98172925073959 -1.93106577479972 0.499768300082766
5 -0.430091407940805 -3.98172925073959 -1.21083209259567 -1.12526584745703 0.00480646575948103 0.708855780875833 -0.530542621966057 1.16825105736416 -2.00427031528516 0.146019528538169 -2.21054183515512 -1.6325400598081 1.9116851826338 0.412088361319548 1.29483421338283 0.0971967383677764 -0.168818551914122 -3.98172925073959 -2.61912904118929 0.155533127434363
6 -0.303816372447595 -0.0951246017041018 -2.24615123354663 -2.6252504994789 -3.98172925073959 -0.768485373005076 -0.819865504309495 -0.513905442024892 -3.98172925073959 0.956863260120778 1.66418577802097 0.298425434389732 -0.401836690331992 1.18972717734416 -3.98172925073959 -2.40280846453137 -0.997878213076125 -3.98172925073959 -1.46711540233494 2.06708954376744
7 -0.892876475124947 -3.98172925073959 -3.98172925073959 -3.98172925073959 0.00480646575948103 -3.98172925073959 -2.40280846453137 -0.714727690631806 -3.98172925073959 -3.98172925073959 -1.90523957628933 -1.14518558184249 -1.76368140078791 -1.39545399910916 3.57910216867179 -3.24838564825829 -2.63930719317683 -3.98172925073959 -3.98172925073959 -3.98172925073959
```
