## Supplementary material for "A rationally designed mimotope library for profiling of the human IgM repertoire": Position weighted matrices of 790 clusters of mimotopes: ODXs_790_30.core_585.txt

```
A R N D C Q E G H I L K M F P S T W Y V
1 3.65900011336268 -1.56988052539301 -2.09379635516457 -4.13611950833495 -4.13611950833495 -1.56988052539301 -1.11919811274668 -2.94517158791222 -4.13611950833495 -2.15734761386016 -4.13611950833495 -2.63667336798393 -0.94251250033919 -4.13611950833495 -4.13611950833495 -1.95114349507332 -1.78236761262672 -4.13611950833495 -2.87165613157369 -1.06477869397241
2 0.447176494138109 -0.402050994288675 0.441205044052782 1.0264350645086 -4.13611950833495 -1.29751202371424 0.0916185987765259 -1.85840815694223 -1.49372393629892 -0.0335741169988187 -0.413213024847545 1.40872245997161 -2.04540760997748 -0.0800630786388138 -2.26412047619561 0.263103296299295 0.975637967172684 -0.0112890537752612 -0.901270265964647 -0.360519550253543
3 -0.87089119325445 -1.29751202371424 1.34502312360605 2.44434292973676 -4.13611950833495 -0.5420574793999 0.341762018319884 1.2581498630777 -0.788959560445812 -2.83114883594391 -2.85174259902293 0.132420794490789 -2.04540760997748 -2.44305976678864 0.2831736768608 -0.328108131451592 -0.55548570197267 -0.257878633081404 -1.13397658236003 -1.74882916761326
4 -0.608928087078914 -1.56988052539301 -4.13611950833495 -0.710037994563188 -4.13611950833495 -2.34479839242732 -0.390325752663407 -0.486821019033973 -4.13611950833495 -1.07366354971819 1.01193762736247 0.263103296299295 0.33554163978711 2.65096617604063 -0.390325752663407 -1.11919811274668 -0.930877674395043 -4.13611950833495 2.20258239658886 -0.153255169021343
5 -4.13611950833495 -2.34479839242732 -1.28049536334917 -1.14275119733441 -4.13611950833495 -2.34479839242732 -1.11919811274668 -1.24564655144776 3.73636184438648 -2.83114883594391 -2.47909582728987 -1.91743660070252 -0.166359379773776 -2.44305976678864 -4.13611950833495 -0.103034283551933 -4.13611950833495 -4.13611950833495 1.1953920215378 -2.07475678345386
6 1.0877971311495 -0.697125656754236 0.239211320851363 -0.910231872039026 -0.302900909402147 0.471655379168895 0.740522097077998 2.40889040815567 -1.49372393629892 -1.35305093835325 -1.23675874055524 -0.794602298835057 -0.706002027251244 -1.19121382876649 -3.2201794763333 0.263103296299295 -1.78236761262672 0.199241228484435 -0.901270265964647 -0.602637712845501
7 -1.86448004751992 3.29066132309595 0.239211320851363 -0.534268891099362 -4.13611950833495 -1.56988052539301 -1.11919811274668 -1.24564655144776 -1.21876519894244 -0.839702881672203 -1.23675874055524 0.692213625278035 -0.706002027251244 -1.19121382876649 -1.95114349507332 -0.922495067875103 -1.78236761262672 -4.13611950833495 -0.901270265964647 0.188894221663689
```
