## Supplementary material for "A rationally designed mimotope library for profiling of the human IgM repertoire": Position weighted matrices of 790 clusters of mimotopes: ODXs_790_30.core_586.txt

```
A R N D C Q E G H I L K M F P S T W Y V
1 -0.198119955047463 -2.82667607692705 -0.576548202813691 -0.522689740658848 -4.04085954749558 -0.353703757118819 -0.64683326602339 0.926212593388082 -0.602125948660139 -1.52156393964343 -4.04085954749558 0.4549341519128 -0.135329152616954 -4.04085954749558 -4.04085954749558 -0.64683326602339 2.43821420864321 -4.04085954749558 -2.7164558633524 -0.707644283695185
2 -2.43040511076947 -4.04085954749558 -2.34910018239228 -2.72247259371782 -4.04085954749558 -1.73043710701372 -0.93485374690691 -4.04085954749558 4.21720081533747 -4.04085954749558 -3.21706533183597 -2.47519409728111 -4.04085954749558 -2.27713916821198 -4.04085954749558 -4.04085954749558 -2.73628714153877 -4.04085954749558 -1.22996936838093 -2.94674650543776
3 0.24316003899849 -1.73043710701372 -1.32359208136296 0.50807440819185 -0.113304319060589 -0.684622699013176 -0.201159675757164 -0.156976246330518 -1.65720713013891 -0.888940896807488 -0.580023241276581 -0.367208096750306 -1.39822748065419 -4.04085954749558 -2.50356899572045 1.75454416812318 -0.209899929276833 2.23424927558068 -2.7164558633524 -0.553712625839941
4 -1.68839473917399 -1.73043710701372 -2.96002991960766 -2.72247259371782 -0.113304319060589 -4.04085954749558 -0.64683326602339 -1.06241808664757 -4.04085954749558 0.672989083985047 -0.482497558895013 0.323810986750367 -0.756765190230203 0.732767326969035 -4.04085954749558 -1.16475920238508 -2.36046425355022 4.13476780395632 0.917327551778569 1.13623528426115
5 0.696205287264904 -0.353703757118819 -0.31100518824752 0.0828549098192065 -4.04085954749558 -0.883724289088151 -1.77632977964336 2.43618935220963 -0.602125948660139 -1.17085100279698 -1.36495664454067 -0.607806579879066 -1.39822748065419 0.292980199478655 1.38052386642399 -0.334981544364758 -1.11192594337324 -4.04085954749558 -2.03776572410394 -1.90189641784759
6 -1.00749287975337 1.8112406115593 -1.92125225766119 -0.0463964067903947 -4.04085954749558 1.04670336827469 0.843608142152898 -0.298161578246954 -0.426208636481007 -0.653215450573419 0.4549341519128 0.0192847618815877 -0.314286455585967 -0.342792922597042 -4.04085954749558 -1.4383780230422 1.01842266620541 -0.367208096750306 -0.949757602069891 -1.571163224934
7 0.4549341519128 -0.353703757118819 -0.576548202813691 1.22017398143712 -1.02147781869447 -1.73043710701372 -0.64683326602339 1.69515551015516 -1.65720713013891 -0.653215450573419 -0.482497558895013 -0.367208096750306 -0.314286455585967 1.16609233830988 -3.07646501732853 -0.201159675757163 0.061055688841296 -4.04085954749558 0.691029137622087 0.218946757237648
```
