## Supplementary material for "A rationally designed mimotope library for profiling of the human IgM repertoire": Position weighted matrices of 790 clusters of mimotopes: ODXs_790_30.core_587.txt

```
A R N D C Q E G H I L K M F P S T W Y V
1 1.62718892946892 -1.30884984381509 -1.16586866898064 -0.279610723692769 -3.81523693275762 2.09896274584808 2.02344629595437 -0.623783291809488 -0.879827837348531 -1.57329392313455 -3.81523693275762 -0.161414114498309 -2.19849889001638 -3.81523693275762 -3.81523693275762 -0.115286268145113 0.241518413027759 -1.65302819611495 -2.34097402764346 -0.437934440560889
2 -1.60063972671661 -3.81523693275762 -3.81523693275762 -2.34738625347457 -3.81523693275762 -3.81523693275762 -3.81523693275762 -1.72637488600727 -3.81523693275762 -0.734464289457897 -1.60063972671661 -3.81523693275762 -3.81523693275762 1.31353140899925 -2.72805455781488 -1.35623878503451 -2.91297114180847 -0.300737423608996 4.03285849116717 -0.868868683001095
3 1.09799509835584 -2.45872615501683 -1.95250289877863 0.263275091540304 -3.81523693275762 -0.677199668928151 -3.81523693275762 -1.2591298568975 -0.879827837348531 -0.447049292366394 0.30468675873589 0.29088643108277 2.70737708370743 0.749040261059068 -0.20101364657913 -1.17182577490449 -1.65302819611495 -3.81523693275762 -0.508962630539344 0.585586992443166
4 1.20978461303598 1.327761614061 -1.95250289877863 -0.517975842187026 -3.81523693275762 -0.677199668928151 0.250354078463057 0.544055341238815 -1.23333171934683 -1.09375365176248 -1.12319381007826 1.34503627188059 -3.81523693275762 -3.81523693275762 1.39370093929348 -0.201013646579129 -0.300737423608996 -3.81523693275762 -3.81523693275762 -0.637370971284376
5 0.14509668518215 0.69882960809604 0.0110382215864646 -1.63502862167368 -3.81523693275762 -0.958728236918964 -2.11516398922 1.32096679273785 2.11189111322771 -0.447049292366394 -0.478410998877487 1.14477882997534 -3.81523693275762 0.565080471298537 -3.81523693275762 -0.034368496110664 -3.81523693275762 -3.81523693275762 0.776886080670994 -0.637370971284376
6 0.773505124905523 -0.239372954673587 1.93266732656668 0.869880705936376 -3.81523693275762 -0.958728236918964 0.0422507921418496 0.654115437424032 -1.23333171934683 -0.00210426891851155 -0.239372954673587 0.29088643108277 -0.967154821597791 1.05872043477997 -1.08776630905196 -3.00810905064996 -0.990877827760375 -0.823920638968727 -0.794882988088829 -0.437934440560889
7 -1.60063972671661 -3.81523693275762 -1.16586866898064 -0.517975842187026 -3.81523693275762 -2.45872615501683 -3.81523693275762 -0.906760673404715 -3.81523693275762 -3.81523693275762 -2.8813773730167 -2.08521411708783 -0.967154821597791 -1.87702906140384 3.38636067432332 -1.17182577490449 -1.17971609554564 -3.81523693275762 -1.62720540712886 -1.4861600098194
```
