## Supplementary material for "A rationally designed mimotope library for profiling of the human IgM repertoire": Position weighted matrices of 790 clusters of mimotopes: ODXs_790_30.core_588.txt

```
A R N D C Q E G H I L K M F P S T W Y V
1 -2.37807888331963 -4.24581513447229 -4.24581513447229 -0.92458550351299 -4.24581513447229 -2.5360475795949 -4.24581513447229 -4.24581513447229 -3.10203149370259 -0.0252976450189593 -3.02871017521571 -4.24581513447229 4.42318498776606 -4.24581513447229 -4.24581513447229 -3.18161546512912 -2.71132072719997 -4.24581513447229 -0.5852181307474 -0.692721186150912
2 -1.40135162367163 1.66223180210135 -0.493990667749097 -1.12311972994001 -4.24581513447229 0.389147018002327 -0.428998894596995 -2.05944631229831 2.02480065042961 -0.521821399041479 -0.224764597613029 -1.00847650353278 -0.242371197274098 -1.88922288094593 -3.38325885924068 -1.5553873370912 0.0274321523909298 0.836506863689545 1.11572975752703 -0.108735474821953
3 1.10269776036418 1.45737767159288 0.451443609201775 -1.96632348942742 -4.24581513447229 0.389147018002327 -0.607092455896202 0.379293370529569 -0.407309722847556 -1.05320166360096 -0.884947842435468 0.470714113616016 -2.24305932733068 -1.88922288094593 -1.18156780136444 0.36634305905887 -0.174804119677563 -0.771166985095601 -1.34471838043619 0.113377742316593
4 0.789594828518437 -0.491895484050139 -0.394745346518007 2.06500469782145 -1.4150630513945 0.0978904247838607 0.603220549403538 -0.702968597639442 -0.674577853261903 -1.5613469283691 -0.413130308371019 0.724573928904515 -0.113068524292402 -4.24581513447229 -0.270494091073338 -1.33009204883377 0.63452920864092 -2.42649088306752 -1.11423740130936 -0.470747307861423
5 -2.37807888331963 -3.15121382200407 -3.27545030751444 -1.35340193206587 -4.24581513447229 -4.24581513447229 -0.607092455896202 -2.05944631229831 -1.4286036930974 -0.853529820469724 -3.51254872802655 -1.6468980352185 -4.24581513447229 -1.88922288094593 3.55874155533844 -2.15055611741252 -2.71132072719997 -4.24581513447229 -3.04795722546812 -2.27183679812689
6 0.106827659018207 -1.50646322736609 -1.48964238065136 -1.62755502473978 -1.4150630513945 0.0148616411036604 1.14350589997182 2.79008101540296 -0.829410347921924 -1.90345142787541 -0.284861381912761 -1.29265741009109 -0.718898978699935 0.187675745865939 -1.18156780136444 -0.173740310158071 -0.543877657968641 -4.24581513447229 -1.95835338699445 0.113377742316593
7 -1.08412346911961 0.453619493890665 -0.600570922354054 0.560791420434755 -4.24581513447229 1.71578947259957 -0.607092455896202 0.89708765056282 0.10139419985731 -1.90345142787541 -1.08412346911961 -1.29265741009109 0.217122962368701 -1.03742531506327 -0.0612649883363158 0.630271959609324 -1.14358102428954 1.81505634497882 -2.40264481195331 -2.27183679812689
```
