## Supplementary material for "A rationally designed mimotope library for profiling of the human IgM repertoire": Position weighted matrices of 790 clusters of mimotopes: ODXs_790_30.core_589.txt

```
A R N D C Q E G H I L K M F P S T W Y V
1 0.607787621211402 -1.15972326838201 0.168931149448957 0.262242148793899 0.49821716839964 2.26131530176744 1.15237769349962 -0.231278282596819 -0.441286695123863 -0.050553561792002 -3.73647802577518 1.07277709176911 -0.814938085935763 -1.73499987971565 -3.73647802577518 -0.856453890638549 0.0609476367539 -3.73647802577518 -3.73647802577518 0.192361200872015
2 0.858935447533467 -3.73647802577518 -1.01535868423157 -0.650219694670514 -3.73647802577518 -3.73647802577518 -0.708469900566291 -1.10950644064147 -3.73647802577518 -3.73647802577518 -2.18498297780672 -1.9465817443251 -2.06193540388059 -1.73499987971565 2.92452449355456 -0.0440457310149512 -1.02933411945395 -3.73647802577518 -1.48170526255404 -0.106077286676167
3 -1.11591826786992 -3.73647802577518 -3.73647802577518 -3.73647802577518 -3.73647802577518 -2.3275919521603 -1.20760213073857 -3.73647802577518 -3.73647802577518 -0.580528064083107 -1.77418403108829 -3.73647802577518 -3.73647802577518 0.265369420284739 -2.60370078767378 -1.67269479331441 -1.24884682242599 4.73494376450839 1.60736351651014 -0.48279585138578
4 0.696451027172779 -1.62857552632844 -1.81164802318834 -0.650219694670514 -3.73647802577518 0.756603602261934 0.200268711240317 0.81410731587326 -1.0834572418126 0.49655027399622 -1.19347257224575 -3.73647802577518 -0.814938085935763 0.265369420284739 -0.183702448096142 0.753481153679979 0.240563894873698 -3.73647802577518 0.826408330852522 -0.282175184249749
5 -0.841687810906329 -0.0825874519568212 0.29765542585238 -1.00971660988142 -3.73647802577518 0.25428497191958 -0.0440457310149514 -0.0271522501738501 0.180591867884264 0.49655027399622 -1.45480505790008 1.19401350489969 -0.448307680886243 -3.73647802577518 -0.511568448534821 -1.42148712646877 0.400273392351891 -3.73647802577518 -1.00119701454071 1.9304155099071
6 -0.611351074380994 2.62302048930927 -1.81164802318834 -3.73647802577518 1.0574071791206 0.527196949337123 -0.0440457310149514 0.584249087813412 -1.0834572418126 -1.42712135912709 -0.082587451956821 1.30584692952616 -0.448307680886243 -0.927433917511051 -0.936557092044864 -1.42148712646877 -1.02933411945395 -3.73647802577518 0.0917543593057553 -0.48279585138578
7 -0.412776337265713 -3.73647802577518 -2.47436932940248 -2.21380626286002 -3.73647802577518 -1.62857552632844 -3.73647802577518 -1.10950644064147 -2.27009819264667 -1.42712135912709 -2.76150554931926 0.240563894873698 -1.30770242120339 -0.927433917511051 -2.60370078767378 -3.73647802577518 -2.22884815259904 4.62603435040993 1.67286209537081 0.192361200872015
```
