## Supplementary material for "A rationally designed mimotope library for profiling of the human IgM repertoire": Position weighted matrices of 790 clusters of mimotopes: ODXs_790_30.core_590.txt

```
A R N D C Q E G H I L K M F P S T W Y V
1 -2.44009172054319 -4.04650631268107 -4.04650631268107 -4.04650631268107 -4.04650631268107 -4.04650631268107 -1.78673469404268 -2.80128691583048 -4.04650631268107 -2.68411288925512 -4.04650631268107 -0.907698541665126 -4.04650631268107 -4.04650631268107 -4.04650631268107 -2.51315312340845 -4.04650631268107 5.26722176079361 -0.0482759017421628 -2.95558559557928
2 -0.316447896175855 -1.40070750022946 -1.93152481741824 1.9751813811639 -4.04650631268107 1.66139415064764 0.127516914319893 0.7105369019298 -1.32374260597005 -1.99609953990438 -2.32379575900821 -1.75255334863697 -0.767804965532743 -4.04650631268107 -0.418027832135937 1.06080005933028 0.329498983222629 -4.04650631268107 -1.58861894209577 -2.95558559557928
3 0.231811185832161 -0.224178584932824 0.799754901147353 0.496673694774544 -1.0323931117152 1.46750804880894 1.30350092086394 -2.80128691583048 -0.437374990305474 -1.18168529570259 -0.808425018906751 1.53387300712318 -0.325489505064776 -1.51755235133836 -4.04650631268107 -0.747647813551048 -0.554916602242884 -4.04650631268107 -0.0482759017421628 0.646265982827892
4 0.62814076835199 -1.74088123962489 -1.6022475480357 0.190132920702509 -4.04650631268107 1.73219691605248 -0.418027832135937 0.7105369019298 -4.04650631268107 -0.664298037552262 -1.06434723063655 0.777643242058691 0.714484105130652 -4.04650631268107 -4.04650631268107 0.225087963695959 -0.0133547401089941 -0.378394149328997 -1.58861894209577 1.12474374374838
5 0.739266104335081 -2.83574007759831 0.957869970758656 -0.533822095185969 -4.04650631268107 -1.40070750022946 -0.657918392513464 3.27527153193874 -2.12024837709159 -1.53217163050638 -2.32379575900821 -0.907698541665126 -1.40892120536067 -1.01841533596831 -4.04650631268107 -0.573444479841458 -0.65199900793877 -4.04650631268107 -1.58861894209577 -1.58173419151127
6 -0.109671314024765 -2.18685048736612 -0.587660565805406 -2.05543557294517 -1.0323931117152 -0.894707204764916 0.271505551145223 -1.6927206311594 -0.280646526660113 0.145865491424883 1.70605138031363 0.00798780251556021 -0.767804965532743 0.099200239078524 -2.51315312340845 0.360087181097802 -0.297622763732238 -4.04650631268107 -1.24076921554314 1.07877201444826
7 1.76633650413206 -2.83574007759831 -0.448838237179919 -1.24936078298578 0.428314705401166 -1.1256362784422 -0.0324522223445322 -0.309369683894188 1.38010111739536 -1.99609953990438 0.491953672225752 -0.172306567258282 -1.40892120536067 -0.353986894103157 -2.51315312340845 -0.843330320555004 -0.554916602242884 -4.04650631268107 -1.24076921554314 1.4110805954032
```
