## Supplementary material for "A rationally designed mimotope library for profiling of the human IgM repertoire": Position weighted matrices of 790 clusters of mimotopes: ODXs_790_30.core_591.txt

```
A R N D C Q E G H I L K M F P S T W Y V
1 -0.258799972211348 -2.23082269885385 -3.00755993284789 -1.6432489667234 -4.07136696354455 -1.17342416917823 -0.706680150018364 -1.39722266554821 -4.07136696354455 -2.04097828630134 -2.74606891819257 -1.7984289149101 -1.45594646926471 -2.33047052502034 -4.07136696354455 -0.622350932898833 2.97087575343278 -4.07136696354455 -0.77491529582062 -1.95742870379852
2 -2.06715575399321 -1.17342416917823 -0.0475644478534178 0.535678116575294 -4.07136696354455 -1.44775704264439 4.09587630573238 -1.12122513547366 -1.71389659904909 -2.04097828630134 -3.26160413103832 0.393422246139364 -1.10099972975445 -1.56424321066104 -3.12270507209001 -1.8324802622109 -0.916638897603371 -4.07136696354455 -1.63507705313008 -1.36034446947073
3 2.37712436674528 1.09251777249107 -0.636543256168647 0.140239945755468 -4.07136696354455 -0.414123676253104 0.352331984368007 -1.39722266554821 -0.662067912890734 -0.17575700572915 -4.07136696354455 0.118361721094591 -0.816365386671885 -0.403232009009368 -4.07136696354455 0.472250167620712 -1.66205836607452 -4.07136696354455 -0.239748967939478 -1.13450732057505
4 0.888260866714215 -1.78680049898614 -2.40194049760985 -0.10730447626116 -1.08040107127661 1.71550312309022 0.221535002447549 -1.73881649502987 -2.16455075097179 -0.17575700572915 -0.744386890285191 -0.427604091281591 -2.63342589786808 0.538877103971983 -2.14907585905599 -1.8324802622109 -2.41322477539784 3.74391535023164 0.0312151686661789 -0.767357028316703
5 0.688925286349654 -2.87556232658031 -2.40194049760985 -4.07136696354455 -1.08040107127661 -0.414123676253104 -0.994012293732557 1.20208185898727 -1.71389659904909 0.426631254294263 0.85292331317491 -0.221795632991207 2.54969350426825 -2.33047052502034 -1.8324802622109 -2.03564727054015 -0.916638897603371 -4.07136696354455 -1.28826504943139 1.20384193164456
6 -0.481259095932068 0.741400116439727 -3.00755993284789 -1.01770270055814 -4.07136696354455 3.08830069989093 -0.0821092534148192 -0.0893179390653421 -1.37101307232358 -0.713048520000041 0.702224012503316 0.823352777007156 -2.63342589786808 -1.06645507928732 -3.12270507209001 -1.4959492073243 -2.41322477539784 -4.07136696354455 -1.63507705313008 -1.62821535379644
7 0.393422246139364 1.03961696643155 1.00387543827733 0.446509936657651 -4.07136696354455 -0.943015246516027 0.352331984368007 -0.217720490663431 -1.71389659904909 -0.17575700572915 0.343372575955677 0.262437370517631 -0.374774942268538 0.792033088623422 -2.14907585905599 0.221535002447549 -0.198017362407486 -0.804671316453584 -1.63507705313008 -1.36034446947073
```
