## Supplementary material for "A rationally designed mimotope library for profiling of the human IgM repertoire": Position weighted matrices of 790 clusters of mimotopes: ODXs_790_30.core_592.txt

```
A R N D C Q E G H I L K M F P S T W Y V
1 0.0394058472272639 -0.627121206149067 -1.36299638332471 -0.463084725852049 -4.17929150575118 0.38465335853541 -0.917569917837059 1.55421641965443 -1.57520731129236 -1.15701845824491 -3.41759466214155 -0.256848585342368 -1.65904343873209 -4.17929150575118 -4.17929150575118 -0.0886892158536153 2.14264770240692 -4.17929150575118 -1.21709495642115 -0.561739648681811
2 -0.954972817380918 -1.65096261177977 -0.262668699936672 -0.619353280418832 -4.17929150575118 1.11173159050707 0.00519005415323485 -4.17929150575118 -2.99659058989597 0.477387076278282 0.59830586867707 -0.640513542304414 -1.30828708920876 -0.908029109183276 -2.73661142525187 -0.917569917837059 -2.59836834599069 -4.17929150575118 -1.21709495642115 2.78667408701533
3 -0.818489726805642 -1.15186391861328 -1.36299638332471 -1.50193563275514 0.161238455539569 -4.17929150575118 -2.73661142525187 -2.37772556177602 -2.35553109255417 -0.248655148060559 2.70989886285696 -0.878932038560227 -1.30828708920876 -0.616300108531621 -2.73661142525187 -4.17929150575118 -2.06847607139814 2.96781768071275 -4.17929150575118 -1.3414412156297
4 -0.111971570671516 -1.65096261177977 -1.84901750333898 -1.50193563275514 -4.17929150575118 -0.954972817380918 -4.17929150575118 -1.09898313755705 -2.35553109255417 -0.72324069061163 -1.80831772962607 -1.99639461881667 -0.2523032307837 -1.76584537930304 -3.28466631868511 -1.20237535895764 2.85543772237218 -4.17929150575118 -0.985249389341292 -0.977753964281242
5 -0.0342983277647506 -1.15186391861328 -1.00009624699967 -0.794627904209743 -4.17929150575118 -1.15186391861328 -1.20237535895764 2.06063194004166 -2.99659058989597 -2.90137026043287 -2.01662446845893 0.296043958444095 -1.30828708920876 -4.17929150575118 2.69085273280115 -0.754803281207439 -1.37713210239228 -4.17929150575118 -4.17929150575118 -4.17929150575118
6 0.176397252716419 1.92836884852913 0.0785140670350158 0.480958858124771 -1.28790172384967 -1.98496080354894 -1.20237535895764 -0.727231717218614 2.18319360017732 -0.72324069061163 -1.06653803910333 0.934913778520947 -0.588024942763044 0.176397252716419 -4.17929150575118 -1.69850687213379 -1.37713210239228 -0.0975345563218588 -1.21709495642115 0.102304234215947
7 -0.472755499361837 -0.360151258181467 0.585636093059965 1.14720905075372 -4.17929150575118 2.39342164344976 0.135462295042123 1.07959520134615 -0.275274814083655 0.107856606028704 -1.31945062379423 -1.16470630490066 -1.65904343873209 -1.27409843693468 -2.0298671694425 -0.189105239165507 -1.37713210239228 -1.52143070084269 -1.21709495642115 -1.5646720840264
```
