## Supplementary material for "A rationally designed mimotope library for profiling of the human IgM repertoire": Position weighted matrices of 790 clusters of mimotopes: ODXs_790_30.core_593.txt

```
A R N D C Q E G H I L K M F P S T W Y V
1 3.60561615008651 -2.09456013773715 -3.26577511162281 -4.23943957879233 -4.23943957879233 -3.14125518295656 -1.31787556635428 -1.01821440564417 -1.18780193188111 -1.89166955010824 -3.50348732423898 -1.28041811912428 -1.42316203853683 -4.23943957879233 -4.23943957879233 -1.12294468667357 -1.6349002438593 -4.23943957879233 -4.23943957879233 -1.45611087327364
2 -1.07176741052851 0.945093890231112 1.29348989688198 -0.0869786701229854 -1.40290059202912 1.56174102877865 0.346625370457768 -0.550813989312716 -0.394672542703842 -2.34145875938797 -1.73902630206533 2.26488711707993 0.577949418616647 -1.38918022995882 -0.692595779424792 -1.67079868019322 -0.60317011996223 -4.23943957879233 -1.33251097174587 -1.09443838396263
3 -0.0808405789304363 -0.899331969704833 1.20045564334722 -0.912150844794654 -4.23943957879233 -1.49436254541113 -0.416368827397987 0.58615022303249 -1.68828847260326 0.581715575345784 -1.91953887539416 0.175229808516731 1.14575439591416 -0.285891864879053 -2.13902187903288 -0.308754009103182 0.131606521617733 2.33066649774935 -1.94662292106353 0.640325751496896
4 0.638035441105003 -2.09456013773715 -1.28584712472513 -0.195711190761422 -4.23943957879233 -0.254753342720311 -0.416368827397987 -1.21505124869417 -1.68828847260326 -0.368132030659118 -0.212071607409079 0.483565354497955 -1.77148972058741 -1.38918022995882 -1.88599797559625 2.07111850006624 -0.462816346566066 -4.23943957879233 -1.94662292106353 -0.805503251349399
5 -0.400495026593971 -0.745323665285388 -0.382104094565955 -1.95460065105589 -4.23943957879233 1.0328853832882 -0.797822541486168 -0.690438225689349 -2.0235240186286 0.356228382125682 1.44923674162309 -0.376301259570923 1.93069112934446 1.09463640252116 -4.23943957879233 -2.33629354099689 -1.36121140149822 -4.23943957879233 1.45269580756883 -1.26397062103083
6 -1.22176197002747 0.587384670231644 -2.68969904721526 0.700433120954359 -1.40290059202912 -1.26764662848532 0.442151051213036 -3.10890543193469 0.276233646852613 -0.66562292259023 -1.30304394457523 -0.554852381598135 -2.2316292746785 -0.492847344148667 2.60942932262423 -3.17172394293951 -1.36121140149822 -1.6349002438593 1.17338477626385 -1.9399234442552
7 -0.492847344148667 -1.7634716953554 -3.26577511162281 -0.581880641587705 -4.23943957879233 -2.09456013773715 -0.257814425891912 -2.04781579135785 -3.09196723322151 -2.34145875938797 -2.36681342627354 -0.554852381598135 -4.23943957879233 -4.23943957879233 3.36188326653145 -1.96550865309641 -0.843184337883992 -4.23943957879233 -1.60713457801466 -2.67312945002158
```
