## Supplementary material for "A rationally designed mimotope library for profiling of the human IgM repertoire": Position weighted matrices of 790 clusters of mimotopes: ODXs_790_30.core_594.txt

```
A R N D C Q E G H I L K M F P S T W Y V
1 -2.35162003531278 -4.23084771851136 -4.23084771851136 -4.23084771851136 -4.23084771851136 -1.74743291750403 -1.65465863795618 -4.23084771851136 -4.23084771851136 -0.492239209227185 -2.64152260067943 -2.79539053120333 4.47508389303887 -4.23084771851136 -4.23084771851136 -3.59717130392368 -2.68598478457498 -4.23084771851136 -4.23084771851136 -0.248649209580255
2 -0.680547538634667 -1.74743291750403 -1.26934967491772 -0.895386757942938 -4.23084771851136 -1.47804681591338 0.86046370403285 0.97497722019709 -4.23084771851136 -1.53302194173381 -0.765470341668114 -0.979372020556493 -0.512418966285956 -1.00835465447109 2.67756837210099 -0.577582755168406 -1.47525712143283 -1.61872269199995 -3.02405339122299 -0.000910253415622518
3 0.312844427219148 2.40913980277539 -2.26378608520973 -1.32474821104368 0.454375198264941 -0.728461112687061 -0.399342521144913 -0.533850131957582 1.37482272273338 -1.53302194173381 -0.0817201173108343 0.405225871667919 -0.891377592424829 -0.268810273051636 -3.36115748721863 -0.191500223228404 -0.661924688263345 -1.11464037090595 -0.28686459851009 -0.663288724403852
4 0.136830301037934 -3.12782089652817 -0.811439129996002 -1.09415326722057 -0.490610561017476 -2.5100886873264 -2.12346714532188 2.04716918091094 -1.40006341716676 0.106065305510047 -1.41788613654988 -0.359257440719741 -2.89720126858123 -0.717675289791887 -1.01785743653869 1.98543871303899 -0.741809425630954 -4.23084771851136 -4.23084771851136 -1.43975980920879
5 0.00629822082548212 0.869012058151886 -1.10004417659775 1.63120238627527 -1.38650190922229 -1.05510882095426 -0.577582755168406 -1.19849784083711 -0.50519202329216 0.28975899788126 -0.255098876937967 -0.359257440719741 -1.40678128109474 0.34920471397163 -1.87010348109484 -0.515690058307064 -0.144967428438294 -1.61872269199995 1.35701837276991 0.838181312969367
6 1.36385387015414 -1.47804681591338 -1.46119863953084 -4.23084771851136 1.23749485470998 -0.882559906177081 -1.65465863795618 -1.42668878895692 -0.152068724697228 -1.53302194173381 -0.680547538634667 -0.979372020556493 -0.512418966285956 -1.86152300545148 -4.23084771851136 1.97469738757853 0.192471177897045 -4.23084771851136 -0.415024608714955 -1.24745558542929
7 -0.794926353680379 -1.47804681591338 -0.571055524958296 -0.0698218571889779 -4.23084771851136 3.10656762461865 0.99411489227593 -2.03213165622078 -2.00780677810709 -0.492239209227185 -0.028267426105047 -0.20032555508554 -1.75546001402228 -1.00835465447109 -1.65465863795618 -1.20056853677213 -0.661924688263345 -4.23084771851136 -0.415024608714955 -0.78867491208364
```
