## Supplementary material for "A rationally designed mimotope library for profiling of the human IgM repertoire": Position weighted matrices of 790 clusters of mimotopes: ODXs_790_30.core_595.txt

```
A R N D C Q E G H I L K M F P S T W Y V
1 -0.217446228231789 -4.10059879985773 -3.05291064435233 -1.07421894181089 -4.10059879985773 1.95875965437854 1.05281371679538 -1.45260447112348 -0.719408368137503 -1.00491215174619 -2.79388595590275 -0.485386994645541 -0.636246046154525 -2.38140000610515 -4.10059879985773 -0.0852450575812074 -0.328602775457097 3.42203586747276 0.929250370759416 -0.67119187737159
2 0.629790656211004 -2.28237518441802 -0.555600886457265 -2.81992433593386 -4.10059879985773 -1.22951060287555 0.293501505479894 2.76847015339548 0.83503088538335 -1.00491215174619 -1.16854209659122 -1.3722142619614 -0.0955241494775853 -1.12284169936422 -4.10059879985773 -0.763927985307504 0.454513369089999 -4.10059879985773 -0.454898298055628 -0.290026979845159
3 -1.31502939573083 -1.50296409088229 -2.02964495223376 -1.69771950128271 -4.10059879985773 -2.9222133040156 -1.88613666024087 4.1593386881256 -2.87063047869215 -4.10059879985773 -4.10059879985773 -2.57668036069998 -4.10059879985773 -2.38140000610515 -1.88613666024087 -4.10059879985773 -2.46360336707599 -4.10059879985773 -4.10059879985773 -4.10059879985773
4 -0.0370751259521805 -1.50296409088229 -1.43700985712074 -1.69771950128271 -4.10059879985773 -1.84066326873101 -1.88613666024087 -0.416577475285667 -0.918906192110724 -0.568527833402777 0.720335360828189 -1.3722142619614 0.779098467419164 0.611880626638902 -3.16682127902607 -2.08830276179782 -0.404866125680625 2.98740659465095 -0.297838057657986 1.89904913304176
5 0.518835364053337 1.18098847310017 -1.21243273987261 0.786463674786194 -4.10059879985773 -2.28237518441802 -0.319889996889669 -0.416577475285667 2.34432624632623 -1.28525438745815 -2.79388595590275 -0.725065469665793 -2.68217621777026 -1.61902341687666 1.76598999320477 -1.70884961604664 -1.3722142619614 -4.10059879985773 -1.0654159070986 -2.43526274607671
6 0.919124485254673 -2.9222133040156 0.310629275740125 -1.07421894181089 -4.10059879985773 -0.801554182389131 -1.40870119449981 1.78075946913552 -4.10059879985773 -0.233941632261265 -0.423634114379209 -0.100086383094831 -0.873372973826885 0.84439807760264 -1.88613666024087 -1.1603714077937 -0.973410322157486 -0.861705394166668 1.05109646645389 1.57050012146448
7 -0.124443677759691 -2.9222133040156 0.23638880624772 -0.841002118967162 -4.10059879985773 -1.22951060287555 -1.05058996235376 -1.45260447112348 1.22215620502564 -4.10059879985773 -0.509243243143888 0.0597885363768268 0.858835562489135 -0.00908976315866044 -2.20110844218235 -1.70884961604664 2.26735590394517 -4.10059879985773 -2.81401405845767 -2.01048622755698
```
