## Supplementary material for "A rationally designed mimotope library for profiling of the human IgM repertoire": Position weighted matrices of 790 clusters of mimotopes: ODXs_790_30.core_596.txt

```
A R N D C Q E G H I L K M F P S T W Y V
1 -1.18166583345012 -0.264568506678282 -0.615775050794138 -0.52447113935219 -1.1955337274756 -1.0588854915493 -0.380486883705132 3.73968514375441 -4.1311541443441 -2.14845094341501 -4.1311541443441 0.273084894393523 -4.1311541443441 -4.1311541443441 -4.1311541443441 -1.33754885598637 -1.77316549593879 -4.1311541443441 -0.358471078442832 -1.73960340698199
2 1.30413638426993 -1.2880162428973 1.0159636409107 0.32606660550849 -4.1311541443441 -0.264568506678282 -0.201301821319763 -0.336511462973649 -4.1311541443441 -1.3435840086323 -1.09463504309323 0.392926706928179 -1.21601565087018 -0.814091247171913 -4.1311541443441 0.497293614911046 1.01403124317981 -4.1311541443441 -1.74640867585224 0.343674726901602
3 -2.58451535127911 -2.33608691546807 -0.166853440933853 0.231214579549544 -4.1311541443441 -0.0388573027650425 -0.823666616726861 0.0178072857376418 3.02969445346509 -0.452032417003808 -1.09463504309323 0.273084894393523 -0.493051266055671 0.111651653296753 -2.65602723783814 -1.76559533470938 -1.43025539398863 -0.248005389706374 1.10132062855426 -0.59286097548786
4 -0.599153333693841 -0.264568506678282 1.05783441174724 0.724590550008153 -4.1311541443441 -0.532262071645545 0.660723189252203 -0.208490093314355 -2.27061873542821 0.0948901025134221 0.00402823757939915 -0.784890179916951 0.632894784849629 0.273084894393522 -1.10961686774137 -2.14317789042494 0.702259315922684 -0.921216938108916 -0.358471078442832 0.906846523285727
5 -1.01255703679234 1.72227465420839 0.249188758979325 -0.900563035781523 -4.1311541443441 -0.0388573027650425 1.89305282485826 -0.807203787239887 0.331643708539201 -0.830007233335248 0.171401301594678 0.392926706928179 -0.696259013825998 -0.521408958727406 -1.9420690808682 -0.739693632058641 0.209211551271306 -4.1311541443441 -0.891597949729462 -0.243294075060001
6 -4.1311541443441 -4.1311541443441 -4.1311541443441 -4.1311541443441 -1.1955337274756 -4.1311541443441 -2.65602723783814 -1.84926172906157 -0.978277592427108 -2.14845094341501 -2.84367124925234 -2.62830276604137 -1.56866741028154 -1.67614475412579 -4.1311541443441 -4.1311541443441 -2.88291254044951 5.16400821782046 0.802306307197434 -3.08724786856165
7 -0.0158264814617034 -1.8968138745063 0.451215573493422 0.0204651830021219 -4.1311541443441 2.27807994764707 -0.380486883705132 -0.477009257970636 -2.27061873542821 -0.0236493974480788 -0.660340669552206 -0.784890179916951 -0.0136668046312208 -2.43445542886911 -1.68484432499552 0.597555168354867 -0.316869045600402 -0.545694365315908 0.139193632682781 -0.884074043751603
```
