## Supplementary material for "A rationally designed mimotope library for profiling of the human IgM repertoire": Position weighted matrices of 790 clusters of mimotopes: ODXs_790_30.core_597.txt

```
A R N D C Q E G H I L K M F P S T W Y V
1 -3.15980106296557 -2.97077717894703 -1.75987883501618 -2.20686106301688 -4.1311541443441 -4.1311541443441 -0.585125762519332 -2.29303484014457 -4.1311541443441 -1.69060209289208 -4.1311541443441 -0.784890179916951 -4.1311541443441 -4.1311541443441 -4.1311541443441 -1.60837456461609 3.22032419176803 -4.1311541443441 -4.1311541443441 -1.47373971917701
2 1.45600836720595 -1.56053749925503 -1.75987883501618 -4.1311541443441 -4.1311541443441 -2.97077717894703 -1.10961686774137 -1.51036304559685 -4.1311541443441 -0.0236493974480788 2.73032282350951 0.50357251155713 -0.696259013825998 -1.18166583345012 -4.1311541443441 -2.14317789042494 -4.1311541443441 -4.1311541443441 -1.12440202583598 -1.73960340698199
3 -0.484053409058547 -0.861207239810905 -0.906501662481577 -0.900563035781523 -4.1311541443441 0.244756319962675 -1.46661602403358 0.118901987688055 -4.1311541443441 -0.830007233335248 -0.861207239810905 0.876866007634443 0.543320706099974 -0.814091247171913 -4.1311541443441 0.38954040319591 1.92058909439946 -4.1311541443441 -0.358471078442832 -0.35067266806445
4 0.398392497643419 -1.56053749925503 -0.906501662481577 -0.367765192831059 -4.1311541443441 1.69112019155773 0.462262539658605 1.08048532653969 -4.1311541443441 -1.3435840086323 -1.09463504309323 1.17315534968383 -2.03641130231507 0.111651653296753 -2.65602723783814 -0.445527171731379 -0.316869045600402 2.5132390985985 -0.0882852971807537 -0.59286097548786
5 1.20469435378815 -1.8968138745063 0.835155261142749 0.32606660550849 -4.1311541443441 -0.861207239810905 -0.823666616726861 0.539382857128085 -1.82456055957879 -2.14845094341501 -0.660340669552206 0.606333587545671 -1.21601565087018 2.92687464741036 -2.65602723783814 0.0553027909427285 -0.921216938108916 -4.1311541443441 -0.358471078442832 -1.24932977382196
6 -0.599153333693841 -1.0588854915493 -0.906501662481577 0.231214579549544 -4.1311541443441 0.747013984101929 0.35175683531752 -0.632680475911103 -0.978277592427108 -1.06406212229046 -2.47053264845153 0.142378772840385 -0.932856380094653 -4.1311541443441 2.71339700407848 -1.76559533470938 -0.248005389706374 -4.1311541443441 -4.1311541443441 -1.05517340224676
7 -1.01255703679234 -0.687379651496454 1.28635511472744 0.231214579549544 -4.1311541443441 1.75277054440531 0.101568753230438 0.213374161281366 2.30382898915112 -1.06406212229046 -2.84367124925234 -0.161019936553107 -2.03641130231507 -0.521408958727406 -4.1311541443441 -1.60837456461609 -2.22386571237847 0.392926706928179 0.424667791229174 -0.884074043751603
```
