## Supplementary material for "A rationally designed mimotope library for profiling of the human IgM repertoire": Position weighted matrices of 790 clusters of mimotopes: ODXs_790_30.core_598.txt

```
A R N D C Q E G H I L K M F P S T W Y V
1 -1.4371860101528 -4.2646015203196 -1.16531490739842 0.309181509555975 -1.45087094950208 -1.54208798684413 -0.307836462404588 0.196055087414484 -4.2646015203196 -0.715091499378009 -3.53920177406458 -1.32869311823975 -0.421652116186566 -4.2646015203196 -4.2646015203196 -1.36606012350762 2.59806317352907 1.53971358590991 -0.622251431258295 -0.228492966349254
2 0.587229331836613 -4.2646015203196 -1.74575972088408 0.873808050694804 -4.2646015203196 0.84815298676783 -0.847075477680469 -0.739867813938375 -1.2362907512478 -0.715091499378009 -0.590993491794495 -4.2646015203196 -1.81837111833992 -0.155126297936761 -3.41093304324747 -0.582329135396534 1.50714698664121 2.39054549546166 -0.0266860072282226 -0.146212342700298
3 -1.1205054920068 3.65979170585267 -1.74575972088408 -2.00082881082731 -1.45087094950208 -0.65574087452838 -1.71800559633413 -1.26347857392952 -1.73544045976061 -4.2646015203196 -1.23127621222407 0.967602054680713 -1.81837111833992 -2.6640122960083 -4.2646015203196 -2.38086322498223 -0.267503023660482 -4.2646015203196 -1.38065954999374 -1.98620706312503
4 1.86097620343449 -4.2646015203196 0.118834321767586 -2.4429029928564 -4.2646015203196 -1.81037985200718 -1.08335558682854 0.651522640106719 -0.711510405528746 0.7257877807304 -0.322191062696417 -2.85149770807729 -0.57906425218793 0.281328946304943 -0.234732336816215 0.946801151526086 -1.53930859294353 -1.68221784536038 -0.622251431258295 -0.228492966349254
5 -1.8435197427118 -3.18050767426913 -4.2646015203196 -0.491147698671846 -4.2646015203196 -4.2646015203196 -1.71800559633413 -4.2646015203196 -4.2646015203196 -1.59685602261835 -2.41123067275798 -4.2646015203196 -4.2646015203196 -0.783902439018951 3.60231858528013 -2.8782428764162 -3.09639522376512 -4.2646015203196 -2.43570302856676 -1.72501537999538
6 0.401703890474531 -2.56856899605106 0.302812921260476 -0.245804627217166 -4.2646015203196 2.30652388155018 -0.847075477680469 -1.26347857392952 -3.13163664487388 -0.558922488874975 -1.01763668525206 -0.807983394889406 -0.03197071295697 -0.783902439018951 0.0837841365848491 0.904277403308963 -1.07753258789532 -2.45945673799907 -0.622251431258295 -0.614511069695182
7 0.543036375988167 -2.56856899605106 1.14935533296959 0.230278479921498 -4.2646015203196 -2.56856899605106 -0.644101667391661 -0.739867813938375 -0.866152876566135 1.27492986876417 -1.48214510112464 -1.32869311823975 -0.03197071295697 -0.542569584174981 -2.18450310759166 0.42194183928211 0.657217842290027 -0.512579664868477 -0.0266860072282226 0.682511760596616
```
