## Supplementary material for "A rationally designed mimotope library for profiling of the human IgM repertoire": Position weighted matrices of 790 clusters of mimotopes: ODXs_790_30.core_599.txt

```
A R N D C Q E G H I L K M F P S T W Y V
1 -2.71960706049082 -0.689720059366153 -2.22852034951185 -0.681967696473393 -1.34881789972079 -0.689720059366153 -1.2635549789537 -0.789622335478315 0.407917007471383 -0.785639889299603 -3.46314164084779 -0.703085367166146 2.01847830314717 -4.21112245323374 -4.21112245323374 -0.97952256309412 2.1925517518381 -4.21112245323374 -2.3414252007487 1.00012787647461
2 -1.01683241134516 -1.01683241134516 2.8318974620809 -0.856869990404614 -4.21112245323374 -4.21112245323374 -0.360228579988538 -0.963159068747549 -1.97167762930955 -0.985824619489659 -0.56145054731977 -0.017756543024222 -4.21112245323374 -0.970005107443799 -4.21112245323374 -0.417288436016194 1.03558007425389 -4.21112245323374 -0.67280340893827 -1.03955569257883
3 -0.175440949381648 -0.844024967457351 1.49399592107036 -2.34870401108881 -4.21112245323374 0.859831440747094 -0.0584376062055211 -1.38908633348689 -1.13314355198387 0.329425387367727 -0.56145054731977 0.942265648200907 1.95791340812296 -0.436821156592673 0.191014185268345 -2.08770914776091 -0.547319511775953 -4.21112245323374 -1.27823033813631 0.250072116857967
4 -2.00207981857804 -4.21112245323374 -4.21112245323374 -2.34870401108881 -4.21112245323374 -4.21112245323374 -1.2635549789537 -4.21112245323374 -4.21112245323374 -4.21112245323374 -3.46314164084779 -2.05441177268211 -4.21112245323374 -4.21112245323374 3.69698836082379 -2.78963356090498 -1.92089214165924 -4.21112245323374 -4.21112245323374 -4.21112245323374
5 1.20410753716693 -1.44055195386526 -1.06184033222573 -0.385251897496478 -4.21112245323374 0.956502902781391 0.301233080054811 -0.789622335478315 -1.63511536816813 -1.83926414452014 -2.31668780506616 0.444961646524679 0.382094368935287 -1.33505819121666 -4.21112245323374 1.75580005926717 -0.703085367166146 -1.07646058895397 -4.21112245323374 -0.209390964171377
6 0.176395809361602 1.95980566076248 -1.06184033222573 0.757701903405541 -4.21112245323374 0.644574768649756 -2.08770914776091 -1.16046112757986 -1.97167762930955 -0.0650948045193086 -1.01683241134516 -0.16102413942723 -2.86486678798401 -1.82496522392749 -2.08770914776091 0.900424793445416 0.469492516360781 -0.703085367166146 -1.27823033813631 -0.624466918416756
7 -1.01683241134516 0.908976735069574 0.72058540969848 -1.05593978030144 -0.451591643950735 -0.306439446821033 -1.2635549789537 0.224734846918418 -1.63511536816813 1.4246570684088 1.3496525357402 -1.5815429773575 -2.86486678798401 0.257340538923942 -4.21112245323374 -1.37218420754361 -0.973674867008895 -4.21112245323374 -1.55368420328287 1.43454367055686
```
