## Supplementary material for "A rationally designed mimotope library for profiling of the human IgM repertoire": Position weighted matrices of 790 clusters of mimotopes: ODXs_790_30.core_600.txt

```
A R N D C Q E G H I L K M F P S T W Y V
1 0.946663531008978 -1.44853519764261 0.21634967334153 1.87800448459149 -3.8895003091515 0.0893202931345326 2.12941907602039 -1.04992728934766 -3.8895003091515 -0.354828995189409 -2.04785117143578 1.28372329166665 -0.218927076915606 -2.00983141614506 -3.8895003091515 -0.751463161158656 -0.967692506072865 -0.0661685437212155 -3.8895003091515 0.83234164983304
2 0.46981204836551 -1.44853519764261 -3.8895003091515 -2.4720809086386 -3.8895003091515 0.0893202931345326 -1.49544686940149 -0.331643857983828 -3.8895003091515 0.188028550473682 1.65443202868691 -2.21474576143384 0.327766347721186 -2.00983141614506 -1.49544686940149 -2.61522449039562 -2.09592416035895 -3.8895003091515 -3.8895003091515 2.57958157865425
3 0.693695154366175 2.54758768090262 -1.03396658457362 0.506445109730627 -3.8895003091515 -0.0525515770154867 0.443454288803216 1.16924603740576 -1.37374627899344 -1.23542036876373 -1.07601904964285 0.484416016137781 -1.59342059733652 -0.0415505186162819 -1.82177868591279 -1.70460613825978 -3.8895003091515 -0.967692506072865 0.123478121106961 -0.254342364134323
4 -0.0036942893833551 -1.10149717524709 -1.64381382016705 -0.663706374375534 -3.8895003091515 -1.10149717524709 -0.106152241029831 0.503762502654371 -1.83778835451534 0.0287455499398328 -1.73712431905353 -2.21474576143384 -3.8895003091515 -2.00983141614506 -3.8895003091515 2.49055162070621 -1.78886724148779 -3.8895003091515 -0.938858975900607 -1.28597092166461
5 -0.386561276681734 -2.58109116165565 -0.432649568017556 -2.4720809086386 -3.8895003091515 -2.58109116165565 -1.49544686940149 -2.54494422506079 3.98931852363594 -3.8895003091515 -2.99311348367446 -2.21474576143384 -3.8895003091515 -0.713222567718598 -3.8895003091515 -1.70460613825978 -3.8895003091515 -3.8895003091515 -0.0353197851964859 -2.70717087149293
6 -0.540666095973016 -0.209911785709945 -0.804542371305508 -0.426605405549297 -3.8895003091515 -0.209911785709945 -0.639654161568495 2.83415912962507 -0.505736632874451 -1.23542036876373 -0.759791132470355 -1.46047342268455 -0.748324530925025 -1.22051621468834 -2.24418572478004 -1.00500362233173 -0.244327346574557 0.235231243679802 0.913918225283725 0.0138967050651595
7 1.11096579660669 -0.0525515770154867 -1.03396658457362 -2.4720809086386 -0.727391921160697 -1.10149717524709 0.282449842437641 -0.768882585673784 -1.02319502887215 -1.71010639233868 0.155345793760521 -0.308962648900203 0.83421613946144 1.73220894364741 -3.8895003091515 -0.751463161158656 -0.244327346574557 -3.8895003091515 2.13161963970699 -0.409825693808213
```
