## Supplementary material for "A rationally designed mimotope library for profiling of the human IgM repertoire": Position weighted matrices of 790 clusters of mimotopes: ODXs_790_30.core_601.txt

```
A R N D C Q E G H I L K M F P S T W Y V
1 -2.47136315347329 -3.23359615177876 -2.78992704229224 -4.29877132901354 -4.29877132901354 -2.20208044207924 -1.43136849398755 -4.29877132901354 -4.29877132901354 -0.131049103865931 -2.47136315347329 -1.11125374551718 4.48522208052521 -4.29877132901354 -4.29877132901354 -3.26344036569334 -4.29877132901354 -4.29877132901354 -4.29877132901354 -1.20913586232111
2 -2.16170978403889 -0.17888739418282 -2.06867916620659 -2.06344529208017 -0.624698810879681 3.78827315269867 -0.233219981342535 -1.32912158473445 -4.29877132901354 -2.44630912683778 -2.23311751963742 0.364075625280275 -1.257244823349 -4.29877132901354 -4.29877132901354 -0.533766514531751 -3.1504469498971 -4.29877132901354 -3.1321489518677 -2.36621730996877
3 -1.50224803359929 -1.18657705600339 0.718212333128735 0.0783305562123341 -0.624698810879681 1.58138688673774 0.978656165052491 -0.424277222789338 -0.932889610208164 -0.78217132975604 -1.69044029888664 0.268602309001741 -0.822770117691679 -1.14008069153536 -2.93454873282357 0.81337334035605 1.08510093095138 -2.51924850757806 -1.7187656042144 -1.37777135088084
4 0.381565897778329 -1.18657705600339 -0.70482978236433 -1.02770245268718 -4.29877132901354 -1.87393098635859 -0.913857543632037 -1.13328214789203 -0.512137467699237 -0.0298790522296925 -0.330064195863396 -0.671796314801529 1.43138083117799 -0.0628203585030982 1.75296162490049 0.412173415490597 -1.24576809387461 -1.24576809387461 -0.549392408382909 0.0742592241204976
5 0.17641581630408 0.869452127981956 0.543568767959431 2.27037800818296 -4.29877132901354 -1.01493969529139 0.791315214279797 -1.32912158473445 -1.79932699312778 -0.485677846949003 -0.217160508547384 -1.11125374551718 -0.822770117691679 -0.40367911856179 -2.54963892493472 -1.78196770539347 -1.60399506358848 0.496392277117001 1.53458642515636 -0.296463023056089
6 -0.5179420062699 1.41117887150609 -1.39952431476771 -0.0101577139592036 -4.29877132901354 -0.722945996238937 -0.233219981342535 -0.960877525732572 -0.395344694874529 1.28621742973522 0.623111278799304 -2.21328954877985 1.22002913662259 -0.609999817719727 -2.24609413920162 -0.843142164983019 0.617586475119462 -4.29877132901354 -1.44591833723997 0.471784780883035
7 0.42859871620375 1.49879155050189 -0.160253541322915 -0.104430152906021 0.882875761129663 0.995291997593427 0.322731724913111 -0.0340426811916239 -1.79932699312778 -0.78217132975604 -0.330064195863396 0.617586475119462 0.6049645777881 -0.223206428965327 -4.29877132901354 -1.43136849398755 0.833137659511809 -1.24576809387461 -2.05553928353353 -0.921506960152921
```
