## Supplementary material for "A rationally designed mimotope library for profiling of the human IgM repertoire": Position weighted matrices of 790 clusters of mimotopes: ODXs_790_30.core_602.txt

```
A R N D C Q E G H I L K M F P S T W Y V
1 -0.863206754453982 -3.08287244099971 -1.21422791338317 -1.26977756541341 0.115351503878072 -2.46023861832831 -1.24636931639332 -1.64409440624394 -0.743917961093047 -0.435510743234389 -2.59254607131094 0.25004959731597 0.995975118226101 -4.20217439304745 -4.20217439304745 0.00414358780134083 2.56224522246257 0.25004959731597 -2.32559921629485 -1.38512210204587
2 -0.738723221285299 -0.672132985150175 -0.407614243777905 -0.664376218941415 -4.20217439304745 -0.288660687789187 0.421649418936909 -1.64409440624394 -3.03296744748691 -1.20110818328644 -1.36318304227802 -0.481234362550443 -1.70188568349359 -1.8083616384166 3.08737312305167 -0.962118295511021 -2.99700230285679 -4.20217439304745 -4.20217439304745 -1.87119339650143
3 0.194353711090456 -0.999454462330398 -0.308144477769003 -1.26977756541341 -1.33170671774441 -1.42352598141445 -0.342473748353649 0.777746322359587 -0.743917961093047 -0.0472190214280823 -1.36318304227802 1.38288781046555 -1.70188568349359 0.406927144420389 0.649795400741959 0.941727343290048 -1.28986205511144 -0.685505940214368 0.365383056568257 0.268052455160588
4 -1.98571215733206 -2.02672802423769 -4.20217439304745 -0.239226866022939 -4.20217439304745 -4.20217439304745 -0.724759933820258 -3.05011529548391 -1.95526738175685 -4.20217439304745 -2.05827376595307 -1.20878000838055 -4.20217439304745 -4.20217439304745 3.59995753419732 -2.77474964967313 -4.20217439304745 -4.20217439304745 -4.20217439304745 -4.20217439304745
5 0.255502728995497 -3.08287244099971 -0.892645688912363 -0.367508505014476 -0.433879556457197 -2.02672802423769 -1.24636931639332 3.14074226513583 -2.39574275135509 -0.165406289136241 -0.624132816440963 -1.20878000838055 -1.35204536960917 -0.0305049883919812 -4.20217439304745 -0.878583937234219 -1.56465901247444 1.95779734372085 -1.0296757369176 -0.0215679754281763
6 -0.999454462330398 1.34392723084415 -0.892645688912363 -0.664376218941415 0.823080771595747 0.264030507656093 -0.0405593701885527 0.599542332576556 -0.203386319743565 0.0620150378028149 -0.709211101575428 0.000136438899959894 0.202770117687775 -1.31793468948142 -2.07146637806718 1.1147757564617 0.161327215117593 -1.56465901247444 -4.20217439304745 -0.491294047421486
7 0.130497716494561 -1.42352598141445 -1.04449505193532 -1.26977756541341 -4.20217439304745 -0.0800105295861417 -1.60071909001872 1.20920061883832 -1.34530777560227 -0.435510743234389 -0.624132816440963 -0.481234362550443 1.16831130084698 -0.661327416887997 -2.07146637806718 -0.399559981462704 1.86251899401727 -4.20217439304745 -0.655206756565146 -0.870065767609901
```
