## Supplementary material for "A rationally designed mimotope library for profiling of the human IgM repertoire": Position weighted matrices of 790 clusters of mimotopes: ODXs_790_30.core_603.txt

```
A R N D C Q E G H I L K M F P S T W Y V
1 0.711320087499206 -2.66738819975661 -0.0627444831120569 0.857972529398735 -1.55985785276129 1.39389569445014 2.67733892589456 1.29725879846959 -1.57329001406311 -2.04361880968907 -3.62009836311057 0.406990539333328 -0.0371048171871351 -4.32192809488736 -4.32192809488736 -0.37259072498988 -0.438700177053211 -4.32192809488736 -1.76220115444607 -1.83217833362369
2 -0.109058447669421 -1.23127838456804 -1.85277013887986 -0.476878801109972 -4.32192809488736 -1.42571764933784 -0.959047871889256 -0.0803065237353984 -3.22151232672877 -1.00203862137458 2.3128238281588 -2.25504924255577 0.332397269760945 -4.32192809488736 -4.32192809488736 -0.636222803491635 -1.64774427578366 -2.55964540972873 -1.4900607742051 1.65226136619522
3 1.20516670525214 -4.32192809488736 -0.283975121590662 1.08158971897456 -4.32192809488736 -1.65050579599579 -0.0309249454072915 -1.17808642612154 -2.17380932578471 -2.04361880968907 -1.73395558881627 -0.92010952361297 -0.692011893040744 -0.655636599158116 -1.47554501077248 0.24511947680108 0.351714882582681 3.24789118221199 -2.09789689181749 0.152981875710279
4 -0.859213145199584 -3.26943300349551 0.0678935309868217 -0.150630085739557 -4.32192809488736 -0.642138104919789 0.0788720513796391 0.293737580252969 -1.34648342801566 -0.671936385481964 -1.23127838456804 -1.78968869771912 -0.393581360541489 -4.32192809488736 -2.58988408882477 0.113689490994292 2.02047625540833 -4.32192809488736 -1.4900607742051 1.08920139623504
5 -3.44581637740759 3.94577886716317 -2.11098941985605 -3.17428931719892 -4.32192809488736 -0.526019224720303 -1.47554501077248 -2.62609385207899 -2.60457321793062 -4.32192809488736 -2.27479734767224 0.786296206882777 -1.57994335710192 -0.896121224403305 -2.58988408882477 -2.97256982915966 -3.64558293449419 -4.32192809488736 -1.4900607742051 -2.81262644838851
6 -2.20367218816296 -1.91690091494504 -0.864878734124402 -1.49867815406088 -4.32192809488736 -0.418554251191595 -0.756828964746639 -0.852252098363947 -1.34648342801566 -0.827566713948311 -1.23127838456804 -1.15609947963184 -3.04544625428136 0.0351436859793498 -1.47554501077248 0.113689490994292 2.66218368954536 -4.32192809488736 -3.16877765879893 -1.42207049017332
7 0.674036180872736 -1.42571764933784 0.298275095700152 0.808767139360829 -4.32192809488736 0.585014153754258 -1.19430503613159 -0.362373917583736 -1.57329001406311 0.344274253793971 -1.23127838456804 -2.25504924255577 -0.0371048171871351 -4.32192809488736 -1.07188639798833 1.35195616541986 0.00997456737281013 -4.32192809488736 -0.735053863033652 -0.109058447669421
```
