## Supplementary material for "A rationally designed mimotope library for profiling of the human IgM repertoire": Position weighted matrices of 790 clusters of mimotopes: ODXs_790_30.core_604.txt

```
A R N D C Q E G H I L K M F P S T W Y V
1 -2.95395108435165 -3.99698789612246 -1.23997733547235 -1.96624307279594 -3.99698789612246 -2.09891287387026 0.226929295610569 -0.977639716053694 4.07050692432266 -1.08653020204552 -3.99698789612246 -1.66087228309186 -3.99698789612246 -3.99698789612246 -3.99698789612246 -1.90097562877643 -3.99698789612246 -3.99698789612246 -1.49579507113731 -2.25524184285204
2 0.785106727614918 0.00295398134327534 -1.23997733547235 -0.258800484050727 -3.99698789612246 -0.798263277133954 1.40451560556819 1.4508580790635 0.3164457364602 -0.56699034585223 -0.395780472020246 -0.073558701465584 -3.99698789612246 -2.20012391638978 -3.99698789612246 -1.08041176932814 0.377417805186848 -0.659108613314265 1.31937911280519 0.0243656417202923
3 -2.95395108435165 -0.798263277133954 1.15518105334056 2.47802383734815 -3.99698789612246 1.43833768383937 0.502329794301942 0.882328084614479 -2.03166036056543 -2.60212164621104 -2.23729468350078 0.663876649459758 -1.31498603572071 -0.922495580661281 -0.560588699064213 -0.960383867609011 -1.33823846154569 -1.98368302204846 -0.864539018344397 -0.3277360906419
4 -1.34099445848075 -2.09891287387026 -1.50951378020934 -1.15454903377599 -3.99698789612246 -1.30672478729459 0.0666228580914637 -0.210974881969121 -0.950403636924225 1.00135171859364 2.18466793928279 0.107151723807603 -1.31498603572071 -0.550921675689305 -3.99698789612246 -2.78903001411224 -1.73505863946934 -3.99698789612246 0.606351598976809 1.47456838292958
5 0.082680965485302 1.39214290757932 0.954958425398274 -0.873422039710828 -3.99698789612246 0.892248734000215 0.226929295610569 2.11648159727054 -0.950403636924225 -0.803498634069439 -1.11662308976472 0.412203681854107 -1.31498603572071 -3.99698789612246 -0.560588699064213 -0.960383867609011 -1.98368302204846 0.479356004155329 -0.629188198673518 -2.87783199735686
6 -1.60680395898792 -0.42305330467997 -0.81685328065879 -0.258800484050727 -0.936535471138678 -1.64911441187387 -0.319937832378271 -0.74457010193603 -3.99698789612246 -1.90637715756363 -0.834422769050922 -0.811307563629783 -0.957274503033813 -3.99698789612246 3.16765584101281 -1.51533647660843 -1.73505863946934 -3.99698789612246 -2.64431725177972 -1.82175224993396
7 -0.334079986220532 0.677947235004698 -1.50951378020934 0.686105544115236 -3.99698789612246 -1.30672478729459 -0.319937832378271 2.88040536267222 -2.03166036056543 -2.60212164621104 0.684350674808347 -0.280190295345823 -2.50856584675888 -2.20012391638978 -1.69530883849776 -0.475832477627217 -1.17443738062868 -0.659108613314265 -1.95866098854939 -0.621588713931976
```
