## Supplementary material for "A rationally designed mimotope library for profiling of the human IgM repertoire": Position weighted matrices of 790 clusters of mimotopes: ODXs_790_30.core_605.txt

```
A R N D C Q E G H I L K M F P S T W Y V
1 -1.9047866709019 -4.15803801398457 -2.5510390590768 -4.15803801398457 -4.15803801398457 -1.94608975093876 -1.99115090533174 -1.56107074737664 -2.3180944951009 1.44960966571831 -4.15803801398457 -1.95756252002168 4.29572425227558 -4.15803801398457 -4.15803801398457 -4.15803801398457 -2.56209364881573 -4.15803801398457 -4.15803801398457 -0.519801727476783
2 0.152142419540745 -0.445440371532755 -0.220389773549467 0.598875039496798 -4.15803801398457 1.11028604921766 1.20447200319663 -0.859711710058424 -1.26081689232705 -1.39480092895465 -1.76888261560033 0.647889501124982 -0.748979243442538 -2.48098365262931 1.7359660177886 0.047719775240165 -0.442414796788728 -2.27159281309007 -4.15803801398457 -1.10714356063815
3 -1.06462629984087 -1.11084687837155 -0.0395618187005281 -0.952879236060156 -4.15803801398457 1.39710522631329 -0.638042933508984 0.810089993879778 -2.3180944951009 -1.11601123921634 0.996353400450007 -0.0550955495624545 1.25804958575403 0.728056990720404 -1.3285060432336 -2.42380623530619 -2.02989680959322 0.338798084710835 -0.41174588288283 1.35812124770844
4 -0.238854979902051 0.190762862461638 0.517445047066635 -1.18496165490035 -4.15803801398457 -0.913605773116661 0.780696677707772 0.974884628182649 -0.11541462040114 -0.681518552923341 -0.913605773116661 0.219064511350076 -0.985103327872485 -2.48098365262931 -1.3285060432336 1.49872249540027 -2.27159281309007 -0.973489024932678 -0.743922686149391 0.219064511350075
5 -2.63007670159324 -1.11084687837155 -0.668639411101177 -1.80436104968315 -4.15803801398457 -4.15803801398457 -1.51746302499423 -1.56107074737664 -0.657256288027723 -1.74068933491025 -2.22232534911581 0.647889501124982 -4.15803801398457 -4.15803801398457 3.36065775585238 -1.81540078136134 -2.02989680959322 -4.15803801398457 -2.24732171884493 -2.11430519331752
6 0.219064511350076 -0.913605773116661 -0.427175108381361 -0.577489577750495 -4.15803801398457 -1.94608975093876 -0.876141624328061 -0.5301040257802 -2.3180944951009 -4.15803801398457 -0.713126214367818 0.647889501124982 -2.77744209432769 -0.574432397820507 2.9596165604367 -1.16145609355052 -1.48121501269826 -4.15803801398457 -2.90708936880357 -2.11430519331752
7 0.34425914978394 1.43379295184472 0.0430068736192933 0.52383382964158 -4.15803801398457 1.57187015939896 0.408075276380322 -0.144539651775416 -2.3180944951009 -1.74068933491025 0.604175413017681 0.0884871469130848 0.0623963446749445 -1.23332403318375 -0.638042933508984 -0.713126214367818 -1.08466584584742 -0.598677852353992 -2.90708936880357 -0.936425012295832
```
