## Supplementary material for "A rationally designed mimotope library for profiling of the human IgM repertoire": Position weighted matrices of 790 clusters of mimotopes: ODXs_790_30.core_606.txt

```
A R N D C Q E G H I L K M F P S T W Y V
1 1.17914537359278 -1.89201722910724 -2.40196591944287 0.220960705174107 -4.30851288742437 -1.0338854740234 -0.553011968722956 -0.560135238970396 -2.58131407264713 -1.67966760226346 -3.60122580608612 -0.212092561492467 0.513857067513435 -4.30851288742437 -4.30851288742437 -0.252607813066625 2.22759457437513 -0.354754943388121 -1.23534468766203 -0.0121353332786494
2 -0.0186704522579921 -1.62517390683916 -0.106015983739126 0.885124674135016 -1.53439139822694 -1.62517390683916 -0.395005045153841 -1.57424949584022 -1.12455763652083 -1.17462702273181 -0.471846431865216 -1.41275434625318 0.275458891527915 -2.00488039947313 -2.95055689625081 -0.164929945654037 1.70085439989953 -4.30851288742437 -1.23534468766203 1.47499211698041
3 0.0422494893777855 -2.21967762041203 0.523924968119494 -0.333100427540604 -4.30851288742437 -1.0338854740234 1.36456194628978 0.107995151436255 -2.58131407264713 -1.40515945981603 -1.10288540282473 -0.513088463095832 -1.89996110682628 0.0619975907693409 0.631707222382968 1.82699426809707 -2.30137039622322 -4.30851288742437 -1.7370471547673 -1.39641504219559
4 0.156876016730308 -0.19829794761485 -0.179671692463384 -1.04663884320723 -4.30851288742437 0.504859982169047 0.476760406541597 1.35701875195516 -4.30851288742437 -1.17462702273181 -2.48846718982937 0.249033858908911 0.0913816913493262 -2.00488039947313 -1.80017222634407 1.53134181019961 -0.00669962062774843 -4.30851288742437 -2.073368629136 -0.402903560089694
5 -1.35447850256717 -1.40006697455639 -1.25003156134593 -0.224695774072564 -4.30851288742437 -3.24868580682185 -2.26361686240971 -1.15213760776938 -0.951893802540053 -0.645516567890319 -2.25066243076688 -0.212092561492467 -1.89996110682628 -1.15893073447825 -2.5665815149847 -1.44996077197525 2.86282404831842 -4.30851288742437 -2.51271887592651 -0.315823306672329
6 -1.7087552930662 -4.30851288742437 -2.40196591944287 -2.08126270387613 -4.30851288742437 -2.64431985334345 -1.80017222634407 -1.84296849608109 2.18281873255322 -1.67966760226346 -1.00718375061509 -1.76458063179768 -1.55450599322999 1.93566748412312 -4.30851288742437 -3.27842750673697 -3.16581132037213 -1.26453056296689 3.49552686934353 -1.58721160526092
7 -0.291879029925327 3.03682639360051 -0.963160555115868 -2.08126270387613 -1.53439139822694 -0.0275871588378509 -0.395005045153841 -1.15213760776938 -1.54784296892133 -2.01897923248844 -2.25066243076688 0.878658372380157 -0.841847667006314 -0.869889804890731 1.53134181019961 -2.26361686240971 -2.30137039622322 -4.30851288742437 -2.073368629136 -1.39641504219559
```
