## Supplementary material for "A rationally designed mimotope library for profiling of the human IgM repertoire": Position weighted matrices of 790 clusters of mimotopes: ODXs_790_30.core_607.txt

```
A R N D C Q E G H I L K M F P S T W Y V
1 1.11939964985957 -2.844922369404 -0.953950360227947 -0.565601317147013 -4.42585547666951 -0.73099792025453 -1.67298088732017 0.381137733977774 -0.888856492617957 -1.40069690907322 -3.76511584272275 -0.197526409148493 -4.42585547666951 -4.42585547666951 -4.42585547666951 0.0367744003722112 2.40147073257679 -4.42585547666951 -2.28694188975029 -0.727110506615199
2 -1.4311463670149 1.02766556743371 1.23624451817021 0.871144526641619 -4.42585547666951 -0.109672681171559 -0.0272273536931422 -1.79569284321383 -2.36156484239699 -0.73641983672566 -1.9283342599374 1.21207361001526 -2.56288135224359 -4.42585547666951 -2.01838266503776 0.443253968241278 0.909309607936669 -1.12253955643636 -0.938766934295577 0.401642779756292
3 -0.768460360429092 -4.42585547666951 -1.47532261287764 -1.46953254962046 -4.42585547666951 -4.42585547666951 -1.16118649246532 -2.38511216111687 -3.38267831672235 -1.40069690907322 -1.78707816865735 -0.744508340088555 -3.21248711393994 -1.38515773897868 -4.42585547666951 -2.6637567596938 3.14881469830311 -4.42585547666951 -4.42585547666951 -1.80848265711681
4 -0.859852095098371 -1.84593147865583 -3.00223087522714 -2.72372511543716 -1.75635507843175 -2.844922369404 -4.42585547666951 -2.8046202883879 -4.42585547666951 1.43525272343924 0.784196671648837 -2.44134889970363 1.39148440820002 0.387070634744927 -3.14184651364809 -4.42585547666951 -1.38876273445055 -4.42585547666951 0.88092062461451 2.80251272476897
5 0.607808845062582 -1.26130550459799 -0.658264500030351 -0.682129477808853 -4.42585547666951 -0.43152503127823 -1.16118649246532 -1.79569284321383 -2.0354508798552 -0.0176820313231793 -1.9283342599374 -1.12253955643636 -1.07091152151987 -0.475594349715012 -4.42585547666951 0.987578426590276 1.94063872522278 -1.48966718519005 0.0698769683323718 -0.825504235746587
6 -0.601402694251986 -1.84593147865583 0.502290290647766 1.20224536574244 -4.42585547666951 -1.62368327342021 -0.627149157173105 -1.79569284321383 -4.42585547666951 -0.283302468271016 -0.581817712099365 0.108924997116972 -1.77620885815492 -0.475594349715012 -3.14184651364809 -2.88308753123272 2.23752402378167 1.39301726276126 -0.00457726649820064 -1.80848265711681
7 0.968170355133464 1.97755844547203 -2.04555107868445 -0.263679208370508 -4.42585547666951 0.568285599313069 -0.128890597204684 0.874747405899015 -1.54525502823449 -1.03065879228913 -0.703525977845208 1.68303019014826 -1.50101078779844 -0.0418439535918982 -2.76925808706577 -1.77918444535162 -2.31251100614292 1.39301726276126 0.334347002849023 -0.466744158150868
```
