## Supplementary material for "A rationally designed mimotope library for profiling of the human IgM repertoire": Position weighted matrices of 790 clusters of mimotopes: ODXs_790_30.core_608.txt

```
A R N D C Q E G H I L K M F P S T W Y V
1 -0.0107959778799394 -2.83121810866452 -0.735763267169002 -1.24397487439406 -1.02694699604819 -1.12021493175846 -0.652387467926542 3.78673611201732 -1.66247047295335 -1.17627962691176 -4.04368863382057 -1.7473474131997 -4.04368863382057 -2.28209252907377 -2.50837157222915 -1.17018956376091 -1.11737106807275 -4.04368863382057 -2.72109339727458 -1.57646000513929
2 -0.31085666223782 0.0273957073281626 -0.443268707820439 0.755067128365015 -0.118947168708728 1.24919972929542 1.09272354021689 -2.79673437191789 -0.808033708471185 -0.658768381145617 1.25725704009268 0.0136245160684375 0.291913099730734 -2.28209252907377 -2.09966161766444 -0.48808263280424 0.0553902854975968 -4.04368863382057 -0.955244808612833 -0.559284751806501
3 -3.02605260807619 -4.04368863382057 -1.32897466102679 -1.24397487439406 -0.118947168708728 -0.889227321297392 -0.652387467926542 -2.13803093442145 3.98976409914351 -4.04368863382057 -4.04368863382057 0.449226801844947 -4.04368863382057 -1.51225453944799 -4.04368863382057 -2.50837157222914 -2.74090802571745 -4.04368863382057 0.0866426101214345 -4.04368863382057
4 1.94500797840387 -1.12021493175846 -0.582116039793054 0.67565074217961 -4.04368863382057 -0.889227321297392 0.837869233965899 1.20733944469398 -4.04368863382057 -1.52687910791987 -0.0801652689203097 0.783354516745444 -0.524206793641273 -1.51225453944799 -2.50837157222915 0.182783801134304 -2.067662964665 -4.04368863382057 -0.342222671639036 0.0313576939214237
5 -1.20623122550633 -2.83121810866452 -0.907746074422641 -0.964092309092785 -4.04368863382057 0.420813686758523 -1.30048310298452 -1.06787656340682 -2.77869899719719 0.751481866649643 1.99082913259065 -0.166693860792967 1.54439187125618 1.16033298484124 -4.04368863382057 -1.05069464978368 -0.64646691167073 -4.04368863382057 -1.58334735302625 0.449226801844947
6 0.690477358917244 -0.690169290682376 0.425259463578151 -0.351479539787312 -4.04368863382057 0.583459581771467 0.408098368006892 1.25845322428929 0.324071550399502 -0.278677193475366 0.676525222225768 -0.372812823400629 -1.87723855804501 -1.01296564335254 -2.50837157222915 -0.652387467926542 -0.00772071435650813 -4.04368863382057 -0.51911158462625 -0.0689880325159159
7 -4.04368863382057 3.43884565486118 -2.3540081610828 -2.05037243493048 -4.04368863382057 0.420813686758523 -1.78154341360503 -0.460267418057573 -1.31837951252101 -0.658768381145617 -2.01731478776544 1.53962743434551 -0.319899690904029 -0.642751580694633 -4.04368863382057 -0.652387467926542 -2.067662964665 -4.04368863382057 -1.58334735302625 -1.57646000513929
```
