## Supplementary material for "A rationally designed mimotope library for profiling of the human IgM repertoire": Position weighted matrices of 790 clusters of mimotopes: ODXs_790_30.core_609.txt

```
A R N D C Q E G H I L K M F P S T W Y V
1 -0.537137006105949 -2.38319682745436 -1.54558213989869 -0.0332953763135937 -1.24715603670429 -0.0925499715071094 0.606382837126181 -0.859711710058424 -4.15803801398457 -0.882469463400326 -2.51683745874954 -1.95756252002168 -4.15803801398457 -2.48098365262931 -4.15803801398457 -1.2706467128977 2.80078517942962 -4.15803801398457 -1.7962876134362 -0.936425012295832
2 -1.06462629984087 -0.585267739179182 -2.5510390590768 -1.80436104968315 -4.15803801398457 -4.15803801398457 -4.15803801398457 4.05352365864449 -4.15803801398457 -2.86685017165738 -1.76888261560033 -1.95756252002168 -4.15803801398457 -4.15803801398457 -4.15803801398457 -1.65875446518888 -2.27159281309007 0.155252633909579 -4.15803801398457 -4.15803801398457
3 -1.64468597981378 -0.0925499715071094 -3.14147919788287 -1.46167233701796 -1.24715603670429 -3.01333788476489 -2.70109146797733 0.410335031393525 -2.3180944951009 1.6860586868854 1.23332498788312 -1.12371379940328 -1.61918279208104 1.0184403899067 -2.30288519630409 -0.965121102668379 0.20337419225974 -4.15803801398457 1.58178820915259 1.02763995548564
4 -0.331594994091131 0.630754027517162 -0.127144517998486 -1.18496165490035 -4.15803801398457 1.0166499913989 0.606382837126181 -1.28764007192915 0.0944170731848137 -1.11601123921634 -0.456588750114643 -0.214563699612886 -4.15803801398457 -1.23332403318375 -0.638042933508984 -0.371585330177896 1.2155568041271 0.155252633909579 -1.45318492654768 0.705305134624105
5 0.616639725382837 -0.0925499715071094 -0.127144517998486 -1.18496165490035 -1.24715603670429 -0.445440371532755 -1.99115090533174 2.7751006313811 -1.53512634022705 0.674781098692342 -0.537137006105949 -0.598677852353992 -1.61918279208104 -0.866585445031942 -4.15803801398457 0.178098139226028 -2.56209364881573 -4.15803801398457 -2.24732171884493 0.541562311706346
6 0.513773080312237 -2.38319682745436 -1.32241184089216 1.03694957827784 -4.15803801398457 -1.33939020112065 0.510633706278519 -0.685515224262311 3.4926325673488 -1.39480092895465 -1.76888261560033 -0.598677852353992 -2.08506857215894 -0.574432397820507 -1.73495260521523 -3.04466327159948 -2.56209364881573 -4.15803801398457 -0.94393310273899 -2.11430519331752
7 -1.23332403318375 0.102365989624238 0.0430068736192933 0.924750690867764 -1.24715603670429 1.69787893712005 0.860543135119243 -0.144539651775416 -0.233008878182252 -0.0773597372785702 -1.02536342824405 0.449351625619727 -0.210013707674145 -4.15803801398457 -1.51746302499423 0.178098139226028 0.20337419225974 -4.15803801398457 0.186769283508396 -1.30080955495424
```
