## Supplementary material for "A rationally designed mimotope library for profiling of the human IgM repertoire": Position weighted matrices of 790 clusters of mimotopes: ODXs_790_30.core_610.txt

```
A R N D C Q E G H I L K M F P S T W Y V
1 0.371720909523319 -1.80666479564093 -0.169137725061824 -0.427620921230332 -4.08213860284865 -2.89277448257591 -1.01487282513184 3.81650630532532 -4.08213860284865 -2.06038883066631 -4.08213860284865 -0.976875407903119 -4.08213860284865 -4.08213860284865 -4.08213860284865 -1.51624365791124 -1.3370855336686 -2.13650399300508 -4.08213860284865 -1.97699728642905
2 0.234243970674518 -1.19410452938932 0.611731245826884 1.24430597523182 -4.08213860284865 -2.2498382996343 1.01455540807642 -0.53615802883428 -2.84088759897749 -0.734149853733438 -1.62748175646613 -1.3370855336686 -0.396110404197227 -1.08724554405674 -2.16826789714916 1.65359973943024 -0.937570482560242 -0.448906504408526 -1.02972310273197 0.297371037188586
3 1.69348948471543 -2.89277448257591 -1.40201642463675 0.513927913281632 -4.08213860284865 -0.435434637715737 -1.01487282513184 -0.711264805327199 -2.84088759897749 0.0744343866636821 1.17896189074131 -4.08213860284865 0.444289867485519 -0.180696054824538 -2.16826789714916 -2.05506817391713 -1.4993114943334 -4.08213860284865 -0.418384533154345 1.83536909347987
4 -1.27978621780112 1.96894250753212 -1.99621736252531 -1.03854070424717 -4.08213860284865 2.17620696618968 1.09033718182458 0.842449308729268 -1.11493830157647 0.302943119242411 0.321689609985944 0.491755433701673 -1.47629359375338 0.371720909523318 -2.16826789714916 -1.67449509815511 -1.4993114943334 -4.08213860284865 -4.08213860284865 -1.97699728642905
5 0.0822733692211459 -2.2498382996343 0.611731245826884 -1.03854070424717 -4.08213860284865 -2.2498382996343 1.01455540807642 -0.910599630548342 0.872465136792277 0.673628152356365 0.216100325620498 -1.3370855336686 0.334020021146491 1.62179343857874 -4.08213860284865 -1.24388718147997 -1.4993114943334 1.05638355058842 1.73675241007946 -0.145698951511957
6 -0.765463627740953 -2.89277448257591 -1.40201642463675 -0.270481947910868 -4.08213860284865 -0.963923036010907 -0.727786417103652 -4.08213860284865 2.38217350346555 -1.24995339329647 -1.44318472916158 -0.688872591829734 -2.65141095317807 0.210001380880651 -4.08213860284865 -2.05506817391713 -4.08213860284865 -2.13650399300508 3.3045753475595 -0.49621503661952
7 -0.917401751103408 3.53932630739302 -1.17699527947529 -2.11933817552389 -4.08213860284865 -1.19410452938932 0.330645682875521 -0.110812482074643 -2.18371014999364 -0.197206652842109 -1.83881805800434 1.20428514675241 -1.94737453618287 -4.08213860284865 -3.13898307327125 -1.67449509815511 -1.68211779660341 -4.08213860284865 -1.30881776322458 -2.40334583859077
```
