## Supplementary material for "A rationally designed mimotope library for profiling of the human IgM repertoire": Position weighted matrices of 790 clusters of mimotopes: ODXs_790_30.core_611.txt

```
A R N D C Q E G H I L K M F P S T W Y V
1 -0.288082033371633 -1.01710675742671 -0.0451562689057383 -0.0810060599089604 -4.37844155881726 -2.34552834103208 -0.533486931797322 -0.280876647855392 -1.94762973534764 -2.14710745082167 -4.37844155881726 -0.10295692858146 -3.13655806079802 -4.37844155881726 -4.37844155881726 2.60202620103708 -0.876224833000129 -2.65781231937514 -4.37844155881726 -1.71929509225054
2 -1.3401150728226 -4.37844155881726 -4.37844155881726 -2.20871735893748 -4.37844155881726 -2.02143250085814 -1.30332104633414 -1.97285172197087 -4.37844155881726 -1.81099993929063 -1.69777255186252 -1.54613144566639 -2.47921100164892 -2.13315713742116 -4.37844155881726 -1.22095070591043 3.11858350946741 -4.37844155881726 -2.20091025465801 -0.633701119391754
3 -0.288082033371633 -1.75695473893311 -0.975305737279219 -0.71571434046748 -4.37844155881726 -2.02143250085814 -0.867653135936435 -1.48163067504895 -4.37844155881726 1.34237099260147 2.15129747701407 -1.03032177300126 1.89663956545434 -0.381580770158785 -4.37844155881726 -1.68983573497269 -2.05142909524862 -4.37844155881726 -0.462428200448905 0.622164936073611
4 0.016806997484987 -0.0890628207129935 0.637232702758651 0.536192208119588 -0.781437572586387 0.307410571476852 -0.533486931797322 -0.58188903000772 2.41336196064852 -1.81099993929063 -0.743343754328511 0.799567321290921 -1.68684396481389 -0.561373997133943 -2.68767688524821 -1.3906805973299 0.203994759139842 -2.65781231937514 0.303373991121501 -1.93735821794267
5 -1.48825425362009 2.26474677765866 -0.245404013741136 -2.6416566847996 -4.37844155881726 -0.637598724925123 0.415419585342688 -0.698012094778266 -3.3094324534755 -1.30953689539169 -0.610055344250648 0.91666995225764 -1.17830981731487 -0.381580770158785 -1.1814645311443 -1.22095070591043 1.47508210798617 -4.37844155881726 0.653398743038099 -1.71929509225054
6 0.17294121551867 -0.249794585621584 1.12655627184717 -1.87615383257764 -4.37844155881726 -0.753352653668522 0.0676332156249334 -0.280876647855392 -1.08802671445744 -0.188893165454927 1.79050509656897 -0.651144780843545 0.698874263080195 0.657230672681616 -3.06489474760952 -1.22095070591043 -0.550535455317683 -1.3988910706185 -1.59750581646436 -0.541358051110215
7 0.016806997484987 -2.76418600305037 0.336013539119544 0.92508754752495 -4.37844155881726 0.570732383339907 0.874714257279108 -0.19304389703544 -1.25975902795989 -0.938134230676276 -2.17439863455402 0.203994759139842 -4.37844155881726 0.17294121551867 -1.58307485829466 1.51468743986501 -0.191108547558838 -4.37844155881726 -1.17333500520849 -0.0212997663208868
```
