## Supplementary material for "A rationally designed mimotope library for profiling of the human IgM repertoire": Position weighted matrices of 790 clusters of mimotopes: ODXs_790_30.core_612.txt

```
A R N D C Q E G H I L K M F P S T W Y V
1 0.150921813000352 -2.95885234993068 0.334843529456137 -1.74055897072708 -4.1236394415582 -1.04434537956369 -0.808984241091932 3.78653969718587 -4.1236394415582 -1.67658163404189 -4.1236394415582 0.288194921226323 -4.1236394415582 -4.1236394415582 -4.1236394415582 -0.898199869071258 -3.36527751237768 -4.1236394415582 -4.1236394415582 -2.47500346477075
2 -1.16720972915786 -2.32289377064588 -0.251736658435027 -2.19347137309303 -4.1236394415582 -2.95885234993068 -1.09511060166499 -0.321598897950516 -2.25732381447797 0.589717133068348 0.782290456096599 -0.530871213781404 -0.141484368539298 -1.66210968022764 -2.64340379505586 -1.75165308521652 2.15739379757524 -2.21050088931892 -1.73244602783845 0.967986107343988
3 1.11316071604958 -0.846546042072399 -0.474938604079736 1.15985438721879 -4.1236394415582 -0.672624864428997 -0.808984241091932 -0.0759066317051072 -2.90764945108903 -2.81077508397406 -2.83144579881049 -0.146041742232341 -1.5545281630549 -0.799403557436266 -1.92832775457827 1.93448746646931 -0.3019487317048 -4.1236394415582 -2.85143479726823 -0.716399870200272
4 0.0770546131997611 1.08651703384113 0.750689192613691 1.74981492352512 -4.1236394415582 1.08651703384113 0.850386444628815 -0.321598897950516 -1.19479412922071 -2.13497803855877 -1.21280958576992 1.37653826507623 -0.141484368539298 -4.1236394415582 -1.92832775457827 -0.724965833996248 -1.01808577078274 -4.1236394415582 -2.85143479726823 0.21395287314004
5 0.872389104313948 -0.249628067708968 -0.474938604079736 -0.88592463999051 -4.1236394415582 -1.54639068355803 -2.64340379505586 -1.83541167425886 -4.1236394415582 0.815909660270391 0.816740184022077 0.013671703829907 -1.20158435851562 1.17348002200573 -4.1236394415582 -1.75165308521652 -1.01808577078274 -4.1236394415582 -1.1099058500316 2.4455524679715
6 -0.709502577865131 -2.32289377064588 0.402104697878687 2.26737862753334 -4.1236394415582 -1.88301865450333 1.00601108478354 -1.22170832281422 0.346768671481756 -2.81077508397406 -1.70490857099157 -0.770186500495278 -2.72047400146832 0.288194921226323 -4.1236394415582 -1.75165308521652 -1.75923136976193 2.40441754295578 2.25292215860707 -0.716399870200272
7 -1.35895233665046 -1.54639068355803 -4.1236394415582 -1.3963742030189 -4.1236394415582 -0.846546042072399 -2.64340379505586 -1.49617045340071 -4.1236394415582 0.884058513788068 2.92222540553885 -0.770186500495278 -1.20158435851562 -1.16720972915786 -2.24200829723286 -2.64340379505586 -1.96729317172313 -4.1236394415582 -2.18606622059181 0.135682017460794
```
