## Supplementary material for "A rationally designed mimotope library for profiling of the human IgM repertoire": Position weighted matrices of 790 clusters of mimotopes: ODXs_790_30.core_613.txt

```
A R N D C Q E G H I L K M F P S T W Y V
1 -2.26841186467532 -4.18392823048834 0.280770757505075 -1.51071127883084 -4.18392823048834 -1.65965468338152 -0.306247463428437 -4.18392823048834 4.09729138219779 -2.90888845337619 -4.18392823048834 -2.00485633872272 -4.18392823048834 -4.18392823048834 -4.18392823048834 -3.08523058778554 -4.18392823048834 -4.18392823048834 -1.2260082133075 -4.18392823048834
2 2.86298954826739 -1.99343106276117 -1.3718425455203 -1.85225906707691 -4.18392823048834 0.300710416419142 -0.926601381107099 -1.3371628516862 -1.58394294421757 -0.932916737717825 -0.963990824898988 -2.71700848479775 -1.66773072727371 -4.18392823048834 -2.74434809716378 -1.320213692003 -2.07688237218077 2.4051277299088 -2.29328244476334 0.845733711038941
3 -0.963990824898988 2.03850870670873 -0.857033241264674 -1.23474375729809 -4.18392823048834 0.300710416419142 -1.21129501579376 0.973341745270618 -1.08056376317615 -1.16595743038118 -1.81691167173427 2.55563149517409 -0.799678601621794 -0.917063949315358 -1.78310401289237 0.245622777870277 -0.734466253380245 -4.18392823048834 -4.18392823048834 0.0149219162638819
4 0.407276503268665 -1.99343106276117 -1.85758427472367 -0.628480418139655 -1.29678326576145 -0.25238600448757 0.728296498205126 0.107496265759963 -1.31040920251353 1.11405118238237 -0.359229747223402 -0.26606830506762 -1.66773072727371 -0.175418245184604 -1.37792038132271 1.08933480058926 -0.224569548343193 -0.649634523602171 -1.84421573266561 1.16785120700604
5 -0.827555193848941 -3.05417755703049 -2.17978796528528 -1.85225906707691 -4.18392823048834 -1.65965468338152 -0.926601381107099 -1.94626849111541 -4.18392823048834 1.70413919124089 2.11307362663518 -0.4451415416212 0.765509243193374 -0.917063949315358 -4.18392823048834 -1.43803181562186 -1.53019589831473 -4.18392823048834 -4.18392823048834 1.89061563121166
6 1.06272719751085 -1.16080504765358 0.280770757505075 0.984402637413683 -4.18392823048834 -0.369346919220283 0.355940826143534 1.64248572727207 0.952506398072127 -1.16595743038118 0.261908435910837 -0.106788162273735 -4.18392823048834 -2.52565747986391 -4.18392823048834 0.167093453450737 -1.53019589831473 0.449397975530101 -0.99425624651495 -1.83746144492101
7 1.56231128910425 -1.65965468338152 -1.59436616768413 0.308821990674932 -4.18392823048834 0.222033945265644 -1.21129501579376 -0.313417101261379 -1.31040920251353 -0.732336717746306 -0.963990824898988 -0.4451415416212 -2.8201547678347 -1.28298628415348 2.20928765300049 -0.004083499008092 -2.07688237218077 -4.18392823048834 -4.18392823048834 -0.248449436065612
```
