## Supplementary material for "A rationally designed mimotope library for profiling of the human IgM repertoire": Position weighted matrices of 790 clusters of mimotopes: ODXs_790_30.core_614.txt

```
A R N D C Q E G H I L K M F P S T W Y V
1 -1.5470730310782 -2.07828343732648 -1.79836262491207 -1.66451650849821 -0.841963240813201 -4.40928615745873 -1.12903338138196 -1.17567271803429 -1.51365106410955 -2.63989668691445 -3.28769474371483 -3.08934458091739 -1.74501293251617 -4.40928615745873 -4.40928615745873 -0.452724348600305 3.05553507255464 -4.40928615745873 -4.40928615745873 -0.7929775016705
2 -1.26538279425269 -3.40360783115035 1.91604027448089 3.60622797067131 -4.40928615745873 -1.07715311210389 0.812343035258439 -2.35536557443366 -2.33175007492834 -2.63989668691445 -4.40928615745873 -1.32474561404422 -1.23798030011041 -1.71164873149805 -2.74079697006908 -1.98769105149688 -2.71113881879781 -4.40928615745873 -1.23301772507596 -3.50900516482555
3 1.41491598262916 -4.40928615745873 -2.26982840888099 -1.4378084287642 -0.298149895525656 0.245452753078313 -0.205261107173993 -0.0935771282884418 -2.75519975916677 -2.63989668691445 -0.436744480384687 0.0469838040729553 -2.53368715006088 -2.90892825637874 -4.40928615745873 -1.12903338138196 2.33310668322649 -4.40928615745873 -0.415539687353367 -1.77734914259867
4 0.295873216843932 0.459639866153551 -0.717654352376022 -1.66451650849821 -4.40928615745873 0.18654024137103 -1.12903338138196 -0.254474635908881 -1.738424155495 -2.63989668691445 -0.144302215476433 0.73724198767275 -1.23798030011041 -0.827359719150938 -1.98769105149688 2.13727813270156 -2.10814631719018 -4.40928615745873 -4.40928615745873 -1.27213265484938
5 -0.418845388445251 -1.39936370528376 1.38501080569777 -0.776360322866451 -0.298149895525656 -2.81675751069318 -1.36266979281643 1.05282581962179 -1.1479128566546 0.0941814739553994 0.544195538016062 0.73724198767275 -0.438205537821389 0.8227059568386 -1.64159447713293 -0.243668323679438 0.584684768330421 -4.40928615745873 -1.92538239693157 0.146969501144431
6 0.420407824410442 0.646100191412979 0.613311055539173 -0.23069258415087 -0.841963240813201 -2.40077702709463 -1.36266979281643 2.86136724312222 -0.142385318213729 -1.86871496513663 -1.02981094996194 0.470156915595951 0.156986229805283 -0.139408531315829 -4.40928615745873 -0.545637771879006 -1.95256410619557 -4.40928615745873 -0.133060146186409 -4.40928615745873
7 0.771659590036587 2.15651697380685 0.453621628724618 -1.06950414696804 -0.841963240813201 1.02805040638943 0.0059052517764918 0.414472389448974 -2.00479811306034 -4.40928615745873 -1.29772967805132 -0.0548847816817421 -1.0386492308445 0.956715495224942 -1.80428916365624 -0.0958178358602118 -1.4579744001174 0.882106692722565 -2.68811232857672 -1.01275341135774
```
