## Supplementary material for "A rationally designed mimotope library for profiling of the human IgM repertoire": Position weighted matrices of 790 clusters of mimotopes: ODXs_790_30.core_615.txt

```
A R N D C Q E G H I L K M F P S T W Y V
1 -0.941328351445699 -0.613315600672819 -1.572426642881 -1.83071943461036 -4.17227839005472 -0.120966160001142 -0.124036568081998 -2.36541429667154 -1.90034568327445 0.912705217766026 -2.54130682324821 -1.15118588943044 3.61956401869664 -4.17227839005472 -4.17227839005472 -1.08750328512325 -1.50816750531264 -0.329710399804224 -0.771822581347036 1.03941066355149
2 -0.565226634975621 -1.36656432122314 -0.986476968090357 -2.27995203818595 -4.17227839005472 0.537375125866704 0.667373518123872 1.22793010835214 -1.28810474962597 -0.234703827453964 -0.565226634975621 0.420652056869069 0.789092667381272 -4.17227839005472 -2.72490110946553 -1.18887919871841 1.8215271978926 -4.17227839005472 -2.27261672093223 0.260962731263732
3 0.254395824158953 -0.768019817920451 -2.15887117238936 -1.48865667605275 -4.17227839005472 -0.346238967872773 -4.17227839005472 -1.92489338117713 -1.5619887138869 0.0125519959185757 -0.267174591648929 -0.242900031338072 -0.776874150214191 -0.3598481207043 -4.17227839005472 -1.41588251601408 1.77547913757525 -4.17227839005472 0.158193807423622 1.97857251696875
4 -3.22211191968881 -4.17227839005472 0.368360852658662 3.80437655034008 -4.17227839005472 -0.941328351445699 1.29297641831098 0.527500558264796 -0.859619044470406 -2.889990164752 -4.17227839005472 -4.17227839005472 -4.17227839005472 -4.17227839005472 -4.17227839005472 -1.84173642968665 -1.11218728613359 -4.17227839005472 -2.93005491078317 -2.1399543752454
5 1.08638462590858 0.398777260833093 -1.15664869973095 -2.27995203818595 -1.27446304497002 -0.473605821951831 0.481908283775889 0.527500558264796 -1.5619887138869 -0.709478594785599 0.330511885232281 -1.50816750531264 -1.64589777377847 0.190472528035341 -2.72490110946553 1.69982661870766 -1.50816750531264 -4.17227839005472 -1.48018296294712 -1.32804029470139
6 0.254395824158953 3.17454700709281 -1.572426642881 -2.93583672154051 -4.17227839005472 -0.346238967872773 -0.666043368285715 -0.418027179358843 -2.34318735181216 -0.910226158552482 -2.00384223256041 0.793539991715895 1.33355814810056 0.029286284015615 -4.17227839005472 -1.41588251601408 -1.84926169513854 -4.17227839005472 -1.8226625162339 -0.131985278121289
7 -0.565226634975621 2.9196347977378 -0.986476968090357 -1.48865667605275 -4.17227839005472 -1.13833537768367 0.0192197458878322 0.219384557376014 -1.05801229604931 -0.910226158552482 -1.79531290467306 0.873435138928388 0.364964456705583 0.699248211329293 -2.72490110946553 -0.461904149353001 -2.94910831346039 -4.17227839005472 0.425591405145226 -0.0443666192482141
```
