## Supplementary material for "A rationally designed mimotope library for profiling of the human IgM repertoire": Position weighted matrices of 790 clusters of mimotopes: ODXs_790_30.core_616.txt

```
A R N D C Q E G H I L K M F P S T W Y V
1 0.843439350418099 0.777613354607054 0.127141432930249 -1.1040360073597 -4.11604319537052 -0.00865067230096606 0.131862122200145 1.95879256797197 -1.79664505463491 -4.11604319537052 -4.11604319537052 2.64633073130426 -2.0090067325024 -4.11604319537052 -4.11604319537052 0.419987285760681 -1.1242841857832 -4.11604319537052 -1.71832288217293 -1.711503217896
2 0.36751990326942 -4.11604319537052 -3.07679579385231 -4.11604319537052 -0.263012559042749 -1.53208197528804 -0.794136186554322 -2.26635891118388 -2.89545743131428 -0.122677976378963 -0.630637705297955 -1.04255517146101 -2.70786004289207 -2.40824020367153 -4.11604319537052 -2.11606076707509 -1.56314906000188 -4.11604319537052 -4.11604319537052 3.54822169946322
3 -0.454184901684976 -1.25909802019786 0.816790334555053 0.356482234679662 -4.11604319537052 2.67718188067123 2.03773904078297 -1.20712798330181 0.362062139239952 -0.598942550906919 -1.19822262892258 -0.130895949829698 -2.0090067325024 -2.40824020367153 -4.11604319537052 -0.978560438203523 -1.00336378303528 -4.11604319537052 -1.71832288217293 -1.44512722156947
4 -2.14731157279814 0.836990272399257 -0.459923500874265 -1.72644447435944 -4.11604319537052 -1.86906424625607 -1.91442766989745 -2.26635891118388 -4.11604319537052 -1.03482400811103 -1.50725354083837 -1.40156774145717 -4.11604319537052 -0.491573859787943 -3.19005487470807 -0.630637705297955 2.79823715314835 -2.19698042453924 -2.17250986376908 -1.22035267969036
5 -0.347502466175964 0.437395189289927 0.481691534104318 1.22645519563115 -0.263012559042749 -0.831719307526042 -0.350530155261936 -2.91308860994739 -1.79664505463491 0.96455013775251 1.0816421719954 0.423375218508697 -1.18698911234476 0.141950931230603 -3.19005487470807 -1.08043985741288 -0.515881454757722 -4.11604319537052 -1.37340509667366 1.26936497334254
6 -0.347502466175964 -2.9467856371343 -1.24204663695522 -2.84499290417378 -1.16647735269151 0.186596798211173 -0.555349684360898 -0.602950179536477 -4.11604319537052 -0.42213595323911 1.0527135777438 -1.40156774145717 2.79192851003715 0.303473361977231 -2.63063142964823 -2.35052498707651 0.465888104744729 -4.11604319537052 -2.83911024323041 1.19327867611941
7 -0.248168555627575 -1.25909802019786 -1.73182173663847 -2.84499290417378 -4.11604319537052 -0.234520268783836 -1.91442766989745 -0.060736621510789 -4.11604319537052 1.49173326268215 0.689079237363132 -0.515881454757722 0.265816469528889 1.01321706199237 -4.11604319537052 -2.35052498707651 -1.74513696621627 -4.11604319537052 1.62972146674238 2.1143713375736
```
