## Supplementary material for "A rationally designed mimotope library for profiling of the human IgM repertoire": Position weighted matrices of 790 clusters of mimotopes: ODXs_790_30.core_617.txt

```
A R N D C Q E G H I L K M F P S T W Y V
1 3.03836591696647 -1.10446070154497 -0.153325861252232 -0.615147504236697 -4.25631402345737 -2.55423074097464 -1.35019843591588 -3.13542898906198 -2.49048849750089 -0.401594289449648 -2.68488401574781 0.141383489581732 -1.17538530903531 -0.767652322696582 -4.25631402345737 -0.830860333843554 -0.195722158255401 -1.66664284756359 -0.465450764601332 -0.0518166885012466
2 -0.433929526798683 -1.30005030686597 -0.998102178243877 -1.64732425910994 -1.43508010539678 -3.16759417046951 -1.35019843591588 -2.07858422216342 -3.11858580123905 1.24963899465408 1.08139103035225 -0.409756569994185 -0.134014273835581 -0.319421926399272 -4.25631402345737 -1.4583379557742 -1.27410158503496 -2.44492215392987 -1.63893323928273 2.81708066776771
3 1.31206339289838 -2.55423074097464 -0.861256826820971 -0.229311294099094 -4.25631402345737 -1.52637813659685 -0.830860333843554 0.490303822186821 -1.22032842117067 -1.07356523211808 -0.815367446734629 -1.31280151614647 -0.941051040266024 -2.64985840573507 -0.725749475198785 -0.627779395014037 2.12213157944118 -4.25631402345737 -0.761552809306934 -1.29638010383195
4 -1.10446070154497 -0.187992984378338 -1.14930124639859 -1.9856139123044 -4.25631402345737 3.81011963247068 -0.449789483120135 -2.07858422216342 -0.849948598716275 -3.0256646629665 -1.95064021932337 0.141383489581732 -1.45530612761559 -4.25631402345737 -1.91718160635519 -2.36619616230028 -2.72906571075562 -4.25631402345737 -4.25631402345737 -2.70177664594738
5 -0.433929526798683 -0.932249659822378 1.53194798002284 -1.64732425910994 -4.25631402345737 -4.25631402345737 -0.830860333843554 1.94997393436242 -4.25631402345737 1.485754486713 -0.650509338510543 -0.588145578362976 0.46447907022732 2.0791853495747 -2.86455013538341 -1.57524485620365 -0.0415168522879991 -4.25631402345737 -1.36480976240327 -0.598174401189907
6 -0.114523792909363 -0.512650918487716 -1.50957657665787 -1.64732425910994 -1.43508010539678 0.0768584488489453 -0.0187561683458596 -0.456932595352948 -2.05435777974778 0.802064052326664 0.0701215658049915 0.251586150105221 1.83441888944533 -0.138600192203582 1.25653887517085 -1.70246719229754 0.264787913406922 -4.25631402345737 -0.111196013458826 -0.392200561745728
7 0.261655576397821 2.02215321847437 -0.998102178243877 -1.14342293494792 -4.25631402345737 0.864932240259136 -0.291366765496879 -1.24753658574968 2.85052698598226 -0.0462808062358736 -0.730584861478794 -0.791746429348752 -4.25631402345737 -4.25631402345737 -2.86455013538341 -1.84200308204228 -1.39346225883507 -4.25631402345737 -3.06469609629929 -1.70948425065417
```
