## Supplementary material for "A rationally designed mimotope library for profiling of the human IgM repertoire": Position weighted matrices of 790 clusters of mimotopes: ODXs_790_30.core_618.txt

```
A R N D C Q E G H I L K M F P S T W Y V
1 -1.26514864244035 -1.64220946805304 -0.991032513776831 0.0425951641556878 -4.17462390177579 0.394053174591282 2.71097579680225 2.86935367541542 -0.534311446843606 -1.77153502558486 -4.17462390177579 -0.247565556971543 -1.29935309132158 -4.17462390177579 -4.17462390177579 -1.54878193194532 -0.403074738474852 -4.17462390177579 -1.82700363219903 -0.436799669654645
2 0.0487492743791545 -1.64220946805304 -0.991032513776831 -1.49309853441879 -4.17462390177579 1.2870525683836 0.144822788791313 -0.422671654394902 3.16139761483908 -1.14801731910325 -1.79966317417641 0.868681741003764 -4.17462390177579 -2.50961798038035 -2.0213709923978 -1.84607105842041 -1.00569663915789 -4.17462390177579 -0.97618007903476 -0.229938802682653
3 -1.26514864244035 -1.14286061337761 -0.838859407088806 -1.83505782079146 -4.17462390177579 -1.37103756133401 -0.128714993149653 -1.92919870388117 -1.56641040688852 0.780754459354526 2.4401427773883 -1.5126040981019 -0.243019178921925 1.15021161446096 -4.17462390177579 -2.22095625344783 -1.5126040981019 -4.17462390177579 -1.48462708611565 1.15021161446096
4 -1.09670734276739 -4.17462390177579 0.540593465378919 2.71756807425672 -4.17462390177579 -0.617933382654725 1.17075147241036 -0.56282532698712 -1.2925967993541 -0.380932656122656 0.713517774254122 -1.15570841084493 -0.243019178921925 -0.898931699844606 -4.17462390177579 0.102684995635674 -1.23700048795115 0.614371111818192 -4.17462390177579 -1.33252289823346
5 -3.22565482574107 4.07176505245256 -2.16308437294423 -2.93961095364871 -1.27895826201457 -1.64220946805304 -1.19339361770277 -4.17462390177579 -4.17462390177579 -2.22618645515646 -2.54533326535526 0.305430563339583 -2.11502469976999 -2.50961798038035 -4.17462390177579 -3.07066835093351 -4.17462390177579 -4.17462390177579 -4.17462390177579 -2.56256467505022
6 -0.184768929232797 -1.37103756133401 -1.16117005995106 -1.83505782079146 -1.27895826201457 -2.41219197748706 0.477178343525116 -1.92919870388117 -0.148492705055764 0.11721231082345 0.532641463149846 -0.86982442554568 0.360242849722504 -0.364499874222581 -0.670653301910344 1.37926752512185 -0.268780950050418 -0.334365809873693 0.42086539370137 0.185764681142698
7 -0.809361564766824 -2.41219197748706 -0.838859407088806 0.143959354245633 -4.17462390177579 -0.478243064302815 0.902568475933881 -0.892066533058268 -1.90465983337847 0.11721231082345 -1.17847110028392 0.305430563339583 -0.243019178921925 -0.607109142102946 1.76425433585341 0.603423718147735 0.261710732962075 -4.17462390177579 -0.600977967113467 -0.329664814013939
```
