## Supplementary material for "A rationally designed mimotope library for profiling of the human IgM repertoire": Position weighted matrices of 790 clusters of mimotopes: ODXs_790_30.core_619.txt

```
A R N D C Q E G H I L K M F P S T W Y V
1 -0.0763921414467221 -4.36785207283196 -1.21435996385074 -1.58597971104774 -4.36785207283196 -2.00188170466964 0.183989428860086 3.96106184224694 -4.36785207283196 -3.20343215949563 -4.36785207283196 -0.630265994719168 -4.36785207283196 -4.36785207283196 -4.36785207283196 -2.20015847035067 -2.20746003221685 -4.36785207283196 -1.84811919957933 -1.342172695376
2 -2.98058302805214 -2.74609494095828 -1.93815162344904 -1.58597971104774 -1.64686024654808 -0.409707789758592 -0.670060991269434 -1.68645879630256 -3.29300922122581 0.251982523196219 2.41440651156499 -0.200637076620106 0.720261825755759 -1.27352440981434 -4.36785207283196 -3.78384546337697 -2.63946330379892 -4.36785207283196 -0.0503283007235452 1.88023776061447
3 -0.409707789758592 -1.73704106308933 -1.5313337252287 -0.242131422990326 -4.36785207283196 -0.996469767458869 -1.04850633931107 -1.68645879630256 -2.25699515785177 -1.0913531594248 -0.0180646323621835 -0.630265994719168 -2.00976014621029 -0.200637076620106 -1.16095778340691 0.273249433691707 2.27463796525362 -4.36785207283196 -0.825196825560133 -0.0639151683691652
4 0.463473820667367 -1.31974894456112 -0.734616143764354 -0.148115865462071 -4.36785207283196 -2.00188170466964 0.583567317722626 -0.353380464059432 -1.92797088952896 -1.28914244678469 -3.22258361609768 -0.0818134636868449 -2.00976014621029 -2.11378081411791 -1.91076786433891 2.11312622234064 0.718271416455374 -4.36785207283196 -4.36785207283196 -1.05611800391915
5 -0.654296076744073 -4.36785207283196 0.770674128727955 -0.450815259058852 -4.36785207283196 1.11200651435567 -1.28292091395777 1.38875922851046 0.0931105805371793 -0.917439749176505 1.07228787847448 0.820977020502195 -1.38998652892127 1.16331891682342 -2.66939837611483 0.273249433691707 -2.9162154575392 -4.36785207283196 -0.558377184335347 -1.05611800391915
6 0.791629992076278 -0.996469767458869 -1.07866224252445 -1.16176828886863 -4.36785207283196 0.772872983492378 -0.670060991269434 -2.28077944710073 -4.36785207283196 0.323046282025329 -0.654296076744073 -1.00969471484748 -0.484583708583801 -1.6333252541831 -2.37000371951559 -0.370542132964216 1.32977330737905 2.14357552246741 1.1917590667398 -0.612812269890047
7 -0.654296076744073 3.37323310751664 -1.93815162344904 0.557540574697346 -4.36785207283196 -0.22871246375856 0.183989428860086 -0.560970997637995 0.0931105805371793 -2.12775387858605 -2.15509021282814 0.693494546819158 -2.00976014621029 -0.200637076620106 -1.91076786433891 -2.37000371951559 -2.20746003221685 -4.36785207283196 -1.84811919957933 -1.05611800391915
```
