## Supplementary material for "A rationally designed mimotope library for profiling of the human IgM repertoire": Position weighted matrices of 790 clusters of mimotopes: ODXs_790_30.core_620.txt

```
A R N D C Q E G H I L K M F P S T W Y V
1 -2.24350026005256 -1.13379427533322 -2.15464284298117 -0.776292234067112 -4.16992500144231 -1.96783940400734 -1.53991301189108 -1.5834585966541 -4.16992500144231 -0.704859315344381 -3.40415255921573 -1.14664750719335 -4.16992500144231 -4.16992500144231 -4.16992500144231 0.0686891011959615 2.94590453830962 -4.16992500144231 -4.16992500144231 -0.543262855962803
2 -0.175407814347512 1.08613781833537 -0.981905491296786 1.06579436018668 -4.16992500144231 1.70347110377399 -0.661417391107589 -1.5834585966541 2.20235558961738 -1.41741596905295 -1.44696922222124 1.02584085031598 -0.569562960910339 -0.597854363109703 -4.16992500144231 -1.83738636888389 -2.58239314110902 -1.50371524168804 0.655849491474422 -0.807044778444206
3 0.778611283718947 -0.468952481138064 2.63159153294842 -0.444554691744828 -4.16992500144231 0.328877524896785 -0.457249259434283 -0.413366591491027 -0.855024533776809 0.126632472207743 -0.480093382867201 0.314881741410353 -1.64148486684227 -4.16992500144231 -4.16992500144231 -0.988215316398052 -1.50371524168804 -4.16992500144231 -2.26843899862946 0.121078148037759
4 2.1246528469964 -1.96783940400734 -1.83170167032872 -0.444554691744828 -4.16992500144231 -1.13379427533322 1.05242284755951 -0.553557881771457 -2.33904309420743 0.323261390802325 -0.833121557683842 -0.238218351466115 1.57057705040484 0.340181954728684 -1.53991301189108 -0.661417391107589 -1.22797511487261 1.79579756232559 -1.47572315188308 -0.427498235240334
5 -0.262495684751773 -3.03210661626797 -1.34511791042536 -1.82636560730487 -4.16992500144231 -1.96783940400734 -2.01281413558134 -1.92057269770527 -4.16992500144231 -0.90564059459858 0.421589488018408 -1.50371524168804 -2.10654278170356 0.0339960617430035 2.916987143795 -0.457249259434283 -1.50371524168804 -4.16992500144231 -1.81830595257797 -0.0396639293719627
6 -0.800169845654418 0.166907011383377 1.68295107133289 -0.975985121942872 -4.16992500144231 -0.116271235674776 -0.457249259434283 -1.5834585966541 1.53469510944829 0.323261390802325 0.0400743639058626 -0.0788361575520961 -1.64148486684227 0.19519661054837 -1.75707316761478 -1.29341513578031 -0.706990843961841 -4.16992500144231 1.22375449576855 -0.127291505210751
7 -1.92661320712593 -2.40398280042976 -2.15464284298117 -1.82636560730487 -4.16992500144231 -3.03210661626797 -2.72096919392953 -1.92057269770527 -4.16992500144231 -0.101088907191944 2.99856804450687 -1.50371524168804 0.267550882456297 -0.147508833432677 -2.72096919392953 -3.06330697243795 -2.05148354414477 -4.16992500144231 -2.26843899862946 0.458604242895811
```
