## Supplementary material for "A rationally designed mimotope library for profiling of the human IgM repertoire": Position weighted matrices of 790 clusters of mimotopes: ODXs_790_30.core_621.txt

```
A R N D C Q E G H I L K M F P S T W Y V
1 -1.90037376648796 -3.0095419061546 -4.15563622155916 -4.15563622155916 -4.15563622155916 -2.37899368498162 -1.51292452933467 -4.15563622155916 -4.15563622155916 -0.201579991566235 -1.41982875538423 -0.0502972713753094 4.37775463972858 -4.15563622155916 -4.15563622155916 -4.15563622155916 -4.15563622155916 -4.15563622155916 -2.90321169276633 -0.0987828102603689
2 0.972323144619387 -4.15563622155916 -1.80525935376176 -4.15563622155916 -4.15563622155916 -4.15563622155916 -1.51292452933467 -4.15563622155916 -1.2562119408402 0.257002592637525 1.63852428706153 -0.593947280447633 0.822797850142114 -1.7218096802102 -3.24938134582885 -1.98677090892741 -1.33199229676347 -0.296664452686448 -0.939260845288939 2.41207164600801
3 -0.326827973171892 -0.0877555848787071 0.200012897331002 -0.948208682956255 -4.15563622155916 2.70542886082907 0.0525282309769726 0.336278410809781 -1.86970984163573 -2.86294309304086 -1.14187984130146 2.03523790273106 -0.744272353122015 -1.7218096802102 -4.15563622155916 -0.0414429576673891 -1.47666639884098 -4.15563622155916 -4.15563622155916 -0.515059680612421
4 -0.425954347659026 -1.60656900890179 1.9454040334325 1.87830045709279 -4.15563622155916 0.10717956662187 1.91983697149207 1.7313788368981 -1.02576915155582 -4.15563622155916 -3.38361154200431 0.223888396535583 -2.77347255015507 -4.15563622155916 -4.15563622155916 -0.633318327499938 -1.20051303778518 -4.15563622155916 -2.24305177016215 -1.52002783944674
5 -1.22871263890408 0.697471477798774 1.08834393127808 -2.25041109798119 -4.15563622155916 -0.908927815972479 -0.871456789662845 -0.525363442317682 -0.356282404092038 0.751109624074691 0.450387418992941 -0.832750367758249 -0.744272353122015 -1.7218096802102 -4.15563622155916 -0.493926188406889 1.53540528181637 -4.15563622155916 -0.40698910064286 -0.192140003704946
6 1.43465567913571 -0.196081873794741 0.125919986104072 -1.45711837265014 -4.15563622155916 -2.37899368498162 -0.250017345958894 1.79176325427732 -4.15563622155916 -1.11137369248662 1.39889742763476 -0.209782714421445 -0.980439002206209 -0.569698231643198 -3.24938134582885 -0.708413448919749 -0.968822438703095 -4.15563622155916 -2.24305177016215 0.361662047925087
7 0.223888396535583 1.02152583664504 -0.801742379774779 1.2430254459331 -4.15563622155916 1.84623914414921 1.2692976360756 -0.0311500623725546 -0.827115641159772 -0.676800727762899 -0.61772274699996 0.454193561684923 -2.77347255015507 -2.47683263772135 -4.15563622155916 0.140751042832845 -0.593947280447633 -4.15563622155916 -4.15563622155916 -0.291958916867773
```
