## Supplementary material for "A rationally designed mimotope library for profiling of the human IgM repertoire": Position weighted matrices of 790 clusters of mimotopes: ODXs_790_30.core_622.txt

```
A R N D C Q E G H I L K M F P S T W Y V
1 -1.54264545895972 -1.91337667940776 -0.202614070531485 -1.49505888947092 -4.32002724381254 -0.903127820833897 -0.753096099898566 -1.59605913216417 -2.1703586980513 -0.399708600407956 -2.79280266979221 -0.377607573392855 1.67264542953455 -4.32002724381254 -4.32002724381254 -0.231031452939604 2.16603707956951 -0.16868353758927 0.128656577589611 0.614893179526044
2 -0.969191242574748 -2.66412166736432 -1.84922948462051 -1.49505888947092 -4.32002724381254 -1.91337667940776 -2.96945299398759 -2.19433476265654 -4.32002724381254 -2.48371630141685 -2.79280266979221 -0.535850004964859 -1.92130798546756 -4.32002724381254 3.50362534585069 -2.4786336614529 -2.32198301757266 -1.28669328557045 -0.886331698935605 -3.37543668398393
3 -0.0416862829603328 1.30647640631751 -0.746603546746254 -0.895430866540653 -4.32002724381254 -0.414786071591099 -0.575748921823159 -0.258315770677967 0.188990963410874 0.194293147728295 0.48628391683785 -0.377607573392855 -0.864384946973277 0.290216823703991 -1.06819477064761 -0.632476388190021 -1.39629264790853 -4.32002724381254 1.45950346040115 0.995937020694643
4 -1.09262286960589 -2.24045663635653 -0.362186208445117 0.272533958764544 -4.32002724381254 -0.414786071591099 0.0826792048318004 0.746917691015622 -0.681081360707463 -0.399708600407956 -0.0573200913386002 -0.105264465016867 0.252328306939734 -1.18119754412922 2.04423255316745 -0.88472820274078 -0.690156795583443 -0.377607573392855 -1.48643982676827 0.0956054920014728
5 -0.0416862829603328 0.172601039988351 -0.541628702764187 -0.740512473809394 -4.32002724381254 -1.22761131274138 0.813494952396374 -1.17441085624292 -1.3428358719805 -0.52771459294277 -0.206215318776897 0.855354375932796 -0.864384946973277 -1.54264545895972 1.91659037428619 -0.521167874677672 0.213529891961809 -1.78613259016252 -0.137363052274047 -0.838331964671566
6 -0.750103834596114 -0.63839232813218 -0.0589470935911565 -0.740512473809394 -4.32002724381254 -0.414786071591099 -1.82167211692142 1.05046844335994 -0.554144539129995 -0.28214037032908 -0.85549270686148 0.321325080096941 -0.688271605152164 -0.892405486376491 -1.32443192918553 1.92644251041958 -0.621995008605858 -4.32002724381254 -2.0944231335806 -0.838331964671566
7 -2.20023099858066 -4.32002724381254 -2.82566235054439 -1.06900829594243 -4.32002724381254 -4.32002724381254 -1.4719212512544 -2.62280938985168 -2.60127961307052 -3.12753085538197 -4.32002724381254 -1.4347575140114 -3.04237010194484 -1.54264545895972 3.66679428677312 -2.70327051100773 -4.32002724381254 -4.32002724381254 -4.32002724381254 -4.32002724381254
```
