## Supplementary material for "A rationally designed mimotope library for profiling of the human IgM repertoire": Position weighted matrices of 790 clusters of mimotopes: ODXs_790_30.core_623.txt

```
A R N D C Q E G H I L K M F P S T W Y V
1 0.797544075885287 -2.22601916673819 -1.64358827246446 0.145694260074924 -4.06864792666289 0.933134284152299 -0.0766809184271323 2.50703445328831 -1.708850094953 -0.0280457262787133 -3.25764255356294 -1.31138363572165 -4.06864792666289 -4.06864792666289 -4.06864792666289 0.315508635234946 -2.78159982168077 2.55982243678428 -2.76193228244308 0.0751498635581255
2 -1.47659578734361 -1.78178321890227 0.57738891550275 -0.778607192873713 -4.06864792666289 1.19836826953033 -0.461806687813175 3.07323793241509 -2.15971099152918 0.616771012042845 -2.36231590848797 -2.52249354255188 -0.19069308242975 0.0548434653885909 -4.06864792666289 0.0318046228630825 -4.06864792666289 -4.06864792666289 -4.06864792666289 -0.342932261465141
3 2.4789231112697 0.370512194500058 -0.631200155802455 -1.29164583119096 -4.06864792666289 -1.78178321890227 -1.82748206047419 1.52208077127319 -1.36584730499546 -1.57371864157797 -1.81400304618828 0.123813653086556 -4.06864792666289 -2.32572469745739 -1.34800072079725 0.315508635234946 -1.16536458430935 -4.06864792666289 -0.568299490558792 -0.226517551587463
4 0.694428922214998 -2.22601916673819 0.139404821869537 -0.778607192873713 -4.06864792666289 -0.937735373591371 0.226997859091159 -0.684812842529982 -0.481127954738451 -0.170340869181387 -2.06226568619383 -0.0362814850434317 -1.92279556896603 -0.153819272301291 -2.55066940043623 1.79329360094246 0.429873313178491 -2.11238128998329 0.0366572443751248 -1.95248588278736
5 -1.25400131594848 -1.16820150811006 3.02395990873366 0.779737732338875 -4.06864792666289 -1.44261556162188 -1.82748206047419 -0.0838905151967627 -1.08893221355403 -2.72060313587058 -1.41764552142119 0.828865895237734 -4.06864792666289 -1.06120471902994 -2.14422787742804 -0.193992359063547 -0.911353039371151 -4.06864792666289 -1.63000057223564 -0.762039282498437
6 -1.73991311080728 -1.44261556162188 -4.06864792666289 -4.06864792666289 -4.06864792666289 -2.22601916673819 -2.55066940043623 -2.18241037238858 -1.708850094953 0.101466050715637 2.91133146398688 -1.31138363572165 0.923659547582248 -0.397849020265995 -2.55066940043623 -2.9034778155144 -2.40852999555938 -4.06864792666289 -1.63000057223564 0.469638091863829
7 -0.475888735903802 -1.78178321890227 -1.97175054569234 -0.778607192873713 -1.07515420688999 -2.22601916673819 -0.461806687813175 -0.353287680708749 -0.481127954738451 -2.72060313587058 -1.41764552142119 -1.7934164342943 -2.62888212510293 -1.55914115284406 2.89654770863989 0.438857509423508 -0.598504591225266 -4.06864792666289 -1.63000057223564 -2.3799779355651
```
