## Supplementary material for "A rationally designed mimotope library for profiling of the human IgM repertoire": Position weighted matrices of 790 clusters of mimotopes: ODXs_790_30.core_624.txt

```
A R N D C Q E G H I L K M F P S T W Y V
1 3.2369597803878 -1.74606987562579 -0.918674184226783 0.0659212585880025 -4.04931267643412 -2.19182015387536 0.916497344935412 -1.07872460584042 -4.04931267643412 -1.18706819910839 -3.22942620132492 -1.75773707368887 -1.41423410841511 -4.04931267643412 -2.51791382620031 -1.18098159669999 -1.83133410589024 -2.07774931421979 -0.353371993974231 -0.431353644746299
2 0.226171953801673 -1.74606987562579 -0.211388193110119 -1.25472397864527 -4.04931267643412 -1.40602313018957 0.396762098008066 3.55960753815244 -4.04931267643412 -1.18706819910839 -3.22942620132492 0.668960349246865 -4.04931267643412 -0.653794148831618 -4.04931267643412 -1.99581908063894 -1.83133410589024 -0.761576431922286 -0.353371993974231 -1.31838800086542
3 -0.437677909796572 -2.19182015387536 -1.9366280493036 -4.04931267643412 -4.04931267643412 -4.04931267643412 -1.31119781429425 3.3880784862331 2.65681547242646 -2.68874373442393 -2.02745337940694 -0.624422447921319 -4.04931267643412 -4.04931267643412 -4.04931267643412 -1.61327356390003 -4.04931267643412 -4.04931267643412 -1.59386813227188 -1.91729985042923
4 -1.21700256328326 -0.526366647777267 -1.60749157470079 -2.73630906305796 -4.04931267643412 -4.04931267643412 -1.31119781429425 -1.35535844451937 -2.12525519289361 0.140235716928205 2.40148914577366 -0.913152425094142 1.30680828404639 -0.115269399952088 -2.51791382620031 0.354434841025414 -2.07774931421979 -4.04931267643412 -4.04931267643412 0.43788282901366
5 -0.115269399952088 -0.101576337320675 2.32599649758733 0.184498204653232 -4.04931267643412 -1.13103481850803 0.121889232928101 -1.35535844451937 -4.04931267643412 1.16251247782662 -0.240974959874775 0.306797718425942 -1.41423410841511 -0.359548957295497 -4.04931267643412 -0.578968553006292 -0.303193686696614 -4.04931267643412 -2.05296707352289 0.508663463927979
6 1.40535532203301 -0.70119289061813 -0.593181973048225 -0.205203749511727 -4.04931267643412 -1.74606987562579 0.627551478086663 0.283249137264424 -1.32908304771952 0.369028104065664 -0.322015898460412 -1.27450291423401 0.708801061563743 0.275976392223119 -4.04931267643412 0.857102597358079 -0.303193686696614 -4.04931267643412 -1.59386813227188 0.508663463927979
7 -1.21700256328326 2.03615887973934 -0.00348097271369271 -1.25472397864527 -4.04931267643412 1.69149232135327 -0.423579399775602 -1.35535844451937 -2.78781542020577 0.0106172973865701 0.226171953801673 0.771955475314904 -0.773290213740146 -0.359548957295497 -3.08929782427479 -1.45434390029628 -2.07774931421979 -4.04931267643412 0.193997215978743 1.2067977263002
```
