## Supplementary material for "A rationally designed mimotope library for profiling of the human IgM repertoire": Position weighted matrices of 790 clusters of mimotopes: ODXs_790_30.core_625.txt

```
A R N D C Q E G H I L K M F P S T W Y V
1 0.125991258525256 -4.20442213494489 -0.0497550321061027 -0.243698843002871 -4.20442213494489 -2.03082604106721 -1.25068726581048 3.71812479698011 -0.922312647913585 -2.27927611325954 -2.96223437727454 -0.927926970163822 -1.07505147905169 -4.20442213494489 -4.20442213494489 -0.72917088762976 -4.20442213494489 -1.06348140141247 -1.88207940599633 -1.61201370570951
2 -0.423553698297927 -2.464152137505 -0.41206733843141 -0.843777145677348 -4.20442213494489 0.970090274288792 -0.0450509684749349 -4.20442213494489 -1.12019662335784 -0.772513742084186 -0.33103231606556 -0.147666789159504 1.16374429267261 -2.56092619852206 -4.20442213494489 0.866526171539737 -0.960640321733026 2.91629101169161 0.439931601405171 -0.0260613117566777
3 -0.423553698297927 -1.00382062997333 -3.21247974080649 -0.0170165516753571 -1.33600598893277 -2.03082604106721 -0.72917088762976 1.36151816890256 2.53677643736029 -0.772513742084186 0.174142391575033 -0.306796021945727 0.395585573907322 -0.665747556136288 -2.07554781563875 -0.463445344914898 -0.534093177464223 -4.20442213494489 0.0937503392343051 -0.289194676354915
4 -3.27056257520396 -4.20442213494489 -3.21247974080649 -2.98745751238888 -4.20442213494489 -4.20442213494489 -2.7784900323447 -4.20442213494489 -4.20442213494489 -4.20442213494489 -2.96223437727454 -4.20442213494489 -4.20442213494489 -0.956968657761534 3.73076777322947 -4.20442213494489 -2.35362392141118 -4.20442213494489 -4.20442213494489 -3.199949967904
5 -0.423553698297927 2.22929942814656 -1.63291408787108 -0.243698843002871 -0.438329502036554 -0.0844984434513732 -1.25068726581048 -0.950119079270742 0.346653533926044 -1.48293885394975 -0.0289276291031976 0.808323678370965 -4.20442213494489 -4.20442213494489 -0.72917088762976 1.30087126590842 -1.72875491835238 -4.20442213494489 -1.26537199604315 -1.38940910720923
6 0.420256500339384 -0.537110793631145 -2.63021314040702 -1.89009868911327 0.110846291728701 0.00949484608034751 -0.966491062488466 -0.354096652749563 -3.03653460500111 -0.596676218181613 -2.06236014602091 0.728487812596091 -2.16872341114534 -0.423553698297927 1.5983814577965 0.349659450562595 0.999022129357014 -4.20442213494489 -1.88207940599633 0.611545304056628
7 -0.01086972704185 -2.464152137505 -1.63291408787108 0.505246387902387 -1.33600598893277 -1.00382062997333 -0.525430492460305 0.238192306985842 -2.39968734800309 0.652440513331637 -0.265338200450586 -0.485678483645837 0.088453512952347 -1.32223705026678 -1.82114612134597 1.46925069541863 -1.17421996970659 -4.20442213494489 -0.00753491287043661 1.29616361870327
```
