## Supplementary material for "A rationally designed mimotope library for profiling of the human IgM repertoire": Position weighted matrices of 790 clusters of mimotopes: ODXs_790_30.core_626.txt

```
A R N D C Q E G H I L K M F P S T W Y V
1 1.11563961558042 -0.899331969704833 0.102293467083406 0.57365812405583 -4.23943957879233 1.0328853832882 1.31627516861548 1.59096025708793 -1.68828847260326 -1.04082968368554 -4.23943957879233 1.01861946540641 0.128011003457262 -4.23943957879233 -4.23943957879233 0.69578523336501 -2.41528830129893 -1.6349002438593 -0.90311667410709 -1.45611087327364
2 -1.22176197002747 -2.52499533228594 -1.95988222431124 -1.61554245944566 -4.23943957879233 -0.479286659054301 -1.67079868019322 -1.21505124869417 -4.23943957879233 -1.04082968368554 -2.36681342627354 -2.80969460550633 -1.14279252296869 -4.23943957879233 3.43337256835917 -1.96550865309641 -2.17723740067594 -4.23943957879233 -4.23943957879233 -1.26397062103083
3 1.08401900755928 -0.0605046758562581 -1.11667092099664 0.108614673720557 -0.507595131667736 -0.0605046758562581 -0.594525022258647 -0.550813989312716 -1.18780193188111 -0.509223010890786 -0.872494967167349 0.483565354497955 -0.371769351666813 -0.104933866321504 -1.67079868019322 -0.416368827397987 1.62281819885726 -4.23943957879233 -3.03778092744086 0.257284449312376
4 0.0558352748061221 -1.7634716953554 -1.11667092099664 -1.34119995412948 0.0407099422334898 -1.07176741052851 -1.03454168458002 -1.21505124869417 -2.46101706565934 -1.27277278815601 1.99964525002993 -2.10588204212522 0.920419855430074 1.01861946540641 -4.23943957879233 -1.67079868019322 -1.79405026094371 2.51172184690373 0.826692161715612 -0.178380146265229
5 -0.591518261808841 -2.09456013773715 -0.481382566431902 0.108614673720557 -4.23943957879233 -1.26764662848532 -0.416368827397987 0.459743063709332 2.59368647653915 0.0888501122510262 -1.43425697098003 -0.554852381598135 -0.529393167492671 0.853399280824351 -1.88599797559625 -0.659159295921871 -0.108804261363789 -4.23943957879233 1.21675231606105 -0.805503251349399
6 -0.935909315175262 2.96051665600802 -0.382104094565955 -0.912150844794654 -4.23943957879233 0.851611923262168 -0.257814425891912 -1.71397415985454 -0.522169678131819 -1.04082968368554 -0.872494967167349 1.50239727403494 -2.91125986167065 -0.734543821570707 -2.83662593748151 -0.872494967167349 -1.13125655604679 -4.23943957879233 0.290423328357182 -1.9399234442552
7 -0.811751058429487 -3.14125518295656 -3.26577511162281 -1.34119995412948 -1.40290059202912 -2.09456013773715 -1.31787556635428 -0.690438225689349 -4.23943957879233 -1.89166955010824 -2.36681342627354 -1.6349002438593 -2.2316292746785 -1.38918022995882 3.40993421656972 -1.03454168458002 -1.49157545726583 -4.23943957879233 -4.23943957879233 -2.26044054512338
```
