## Supplementary material for "A rationally designed mimotope library for profiling of the human IgM repertoire": Position weighted matrices of 790 clusters of mimotopes: ODXs_790_30.core_627.txt

```
A R N D C Q E G H I L K M F P S T W Y V
1 -4.27075356803824 -4.27075356803824 -1.34589731855077 -0.798996313729576 -4.27075356803824 -1.55374394523314 -0.320058660978609 -2.53742994239294 -3.14131519327011 -1.60847388218433 -3.54791456798308 -0.279736766191703 -4.27075356803824 -4.27075356803824 -4.27075356803824 -1.86880542550449 3.11096322929158 -4.27075356803824 -2.00417612626216 -0.741712522703622
2 -0.294114664845183 -0.806718757397278 -1.53696906835956 -0.97318306994977 -1.46258723999747 -0.806718757397278 -2.19560682517144 -0.485505327275356 -1.74695520454335 -1.33286179266811 -0.10797215578352 -1.05691530275138 -2.28770034053753 -1.93529918294947 -2.19560682517144 -0.423644954780104 2.09264344575549 -2.47023790840292 -0.366114435259279 1.52718898613152
3 0.617686329202117 -2.57920415366028 -0.543272701903517 0.371610367382767 -4.27075356803824 -2.15138038672175 -0.320058660978609 0.0219864964309906 -4.27075356803824 0.0261545125847995 -0.00682185279136467 -0.0068218527913645 -2.96236692836252 -1.44891102766409 -3.41997959657014 0.955134090946395 1.42720551859715 0.674168830260293 -3.08767945292009 -0.00682185279136467
4 1.54950383324266 1.27508200970429 -1.53696906835956 -1.17132611079488 -4.27075356803824 -1.3277507543697 -1.3778291899708 -0.485505327275356 2.96434813585483 -1.949476525943 -2.42207294655299 0.59445925848361 -2.96236692836252 -4.27075356803824 -4.27075356803824 -1.27737068680025 -2.75343486716445 -4.27075356803824 0.381240440114527 -0.741712522703622
5 -0.55471780222655 -0.123019004082557 -1.17719720409604 -0.64359285763207 -1.46258723999747 -1.82183457451065 0.181457867887764 1.87386136975507 -4.27075356803824 -1.33286179266811 1.73130491912912 -1.34048447133862 -2.28770034053753 1.10327701392552 -4.27075356803824 -2.61880325992 -1.19174395029438 -4.27075356803824 -1.39241975104807 1.6464025524457
6 1.54950383324266 -0.0350055928477056 -1.17719720409604 0.510488090930204 -0.569440046967275 -1.55374394523314 -0.320058660978609 -0.368720976406669 -4.27075356803824 -0.727177136136935 -0.933617278890838 1.34434813061001 -0.767848955812667 -0.55471780222655 -1.3778291899708 -0.478367643172712 1.55903410340115 -4.27075356803824 -3.08767945292009 -0.741712522703622
7 -1.13241098477987 -0.541180374957114 0.401214944013266 0.296813597895813 -0.569440046967275 3.25173223505025 1.3021710955228 -0.368720976406669 -0.583989093322398 -3.04882615442851 -3.06858459805787 -0.0068218527913645 -1.82981925453692 -1.44891102766409 -3.41997959657014 -1.09527977211431 -2.47023790840292 -4.27075356803824 -1.39241975104807 -1.00371058441874
```
