## Supplementary material for "A rationally designed mimotope library for profiling of the human IgM repertoire": Position weighted matrices of 790 clusters of mimotopes: ODXs_790_30.core_628.txt

```
A R N D C Q E G H I L K M F P S T W Y V
1 0.198880170049804 -1.68960779224246 0.743246929069734 -0.116927398971091 -4.19991942275143 0.189928407919623 -0.179140613927188 2.27827254053594 -1.95112984270807 -1.81849691840771 -4.19991942275143 0.364986995994186 -1.06633071065073 -4.19991942275143 -4.19991942275143 0.775721023293081 0.695953516717105 -4.19991942275143 -1.53250709624727 -0.728035265868599
2 -1.98158532745091 -1.68960779224246 -4.19991942275143 -4.19991942275143 -4.19991942275143 -3.07933003994009 -2.06737095691411 -4.19991942275143 -4.19991942275143 -0.160911872575003 -0.619692747030691 -1.20443964538662 4.37174326930375 -0.656892558697942 -4.19991942275143 -4.19991942275143 -4.19991942275143 -4.19991942275143 -4.19991942275143 -0.602401062894108
3 1.16427249032157 -1.1916213285693 -0.625402631200321 -1.88179063883312 -4.19991942275143 -0.0755077687870965 -0.516537574477423 -0.472728115585162 -1.95112984270807 -0.964038462026809 -0.322092600740206 -0.476775476493643 -1.06633071065073 -1.80417548569565 -2.06737095691411 1.75261095172196 -0.083255675575382 -0.681074542383947 0.0014699672230013 -0.728035265868599
4 -1.31361784737106 -0.528220893383442 0.647057066989031 -1.54095396216072 -4.19991942275143 -0.667699666255225 -0.957730902846015 -0.767675656793144 3.12083772999051 -2.93478212495216 -3.44713481268261 0.135019055305505 -0.628653457629019 -0.948205182279817 -4.19991942275143 -2.06737095691411 -1.416434661772 2.78363889601044 -0.650771031565212 -0.865662784455411
5 -0.513523947436135 -1.68960779224246 -0.888246438420733 0.187873875000858 -4.19991942275143 -1.68960779224246 -0.516537574477423 -1.63985944825636 -4.19991942275143 0.351966491161158 1.12371717840001 -0.297850902111975 0.657770594291398 -0.948205182279817 -2.77099618516562 0.775721023293081 0.29697909282095 -1.56040237452179 1.0146711641048 0.513687980443887
6 -1.50385068294209 0.546171455948673 1.07437712800057 0.0932523608691984 -4.19991942275143 -0.82212063148214 -0.516537574477423 -0.941353232168418 -0.913537287868133 -2.27126422868189 -1.10645005085397 1.16136114788021 -1.69766726573134 -0.207269354104027 2.05396267623487 -0.129850943769893 -0.083255675575382 -2.34567829042098 -2.97450768679504 -2.18963833424779
7 -0.734299647198551 -0.667699666255225 1.21521237221641 0.839868183300588 -4.19991942275143 -0.528220893383442 -1.24203685309369 2.6283872737787 1.06793063234385 -0.28966566972514 -1.35887648443408 0.00464659423421086 -1.34773625032867 -1.80417548569565 -2.37670595071328 -1.35078579785011 -1.90025779879928 -4.19991942275143 -0.825916043405071 0.0609825955912712
```
