## Supplementary material for "A rationally designed mimotope library for profiling of the human IgM repertoire": Position weighted matrices of 790 clusters of mimotopes: ODXs_790_30.core_629.txt

```
A R N D C Q E G H I L K M F P S T W Y V
1 -1.26423521082228 0.311268015797141 -0.410321024629209 0.67849092912411 -3.95659933146683 0.311268015797141 2.21067084330941 -1.17860843163322 -3.95659933146683 1.28905072353139 -3.95659933146683 1.88451735439091 -2.44027284185028 -3.95659933146683 -3.95659933146683 -0.66763733597112 -0.475046588808647 -3.95659933146683 -1.41980319370133 1.59476982693587
2 0.487148272410692 0.596717816275432 -3.95659933146683 -1.42810009546693 -3.95659933146683 2.52741343964216 1.27014843028254 -0.464337362843314 -0.436040777246654 -3.95659933146683 -0.7556593725481 1.14682890872482 0.336636701312045 -2.12888809408583 -2.35976464003082 -1.62043628666073 -2.21376743290105 0.745712437058796 1.08866561355147 -2.18448639815359
3 0.974330694351937 -2.6905888923406 -1.16276013700809 -1.89316272366406 -3.95659933146683 -2.02684173223289 -1.62043628666073 -1.98225999950449 -1.9590659527741 0.556146962614131 2.10008408641044 0.49371893847005 0.46743523961633 0.9037220339107 -3.95659933146683 -1.43944748490289 -0.475046588808647 -3.95659933146683 -1.0682973530427 0.625210626264068
4 -1.26423521082228 0.759799343639228 -0.738032257859249 -1.07696891276343 -3.95659933146683 3.5641707167075 0.147595994193076 -3.95659933146683 -1.49985878169874 -3.95659933146683 -2.55654499547787 0.745712437058796 -0.14674032294306 -1.34791554683469 -3.95659933146683 -1.27865403755519 -3.12285509825981 -1.9107300603814 -3.95659933146683 -1.74767406699655
5 -0.844031909004426 -1.22980655807453 -1.43359398527859 -1.89316272366406 -3.95659933146683 0.0838122576760883 -0.481002470357129 0.258838155341421 -2.63664419612908 2.3019047747673 1.82714023248018 -0.441753292186677 -0.14674032294306 -0.471309164481543 -3.95659933146683 -1.62043628666073 -1.0969398337285 -3.95659933146683 -1.0682973530427 0.696195869114968
6 -1.26423521082228 -1.22980655807453 -1.76730087772295 3.11541992199372 -3.95659933146683 -1.22980655807453 -0.770866354337932 -1.98225999950449 -3.95659933146683 -2.5348543262296 -3.95659933146683 -1.0969398337285 -3.95659933146683 -2.12888809408583 2.48723187586111 -1.43944748490289 -2.21376743290105 -3.95659933146683 -2.57753500791306 -1.41283709945037
7 -0.672389075664032 -0.952137580509722 -2.20218596489903 0.67849092912411 0.609938302633309 -1.22980655807453 -1.13399803177022 1.57967054650956 -3.95659933146683 0.658540954876638 -0.890334707368772 0.49371893847005 0.587354730976709 0.625210626264068 -1.3568117951539 -1.00253371669825 1.25230919773086 -3.95659933146683 -1.88552573916896 0.890329658453074
```
