## Supplementary material for "A rationally designed mimotope library for profiling of the human IgM repertoire": Position weighted matrices of 790 clusters of mimotopes: ODXs_790_30.core_630.txt

```
A R N D C Q E G H I L K M F P S T W Y V
1 3.53917061512273 -2.33608691546807 -1.75987883501618 -2.20686106301688 -4.1311541443441 -4.1311541443441 -1.9420690808682 -1.51036304559685 -1.82456055957879 -0.830007233335248 -2.84367124925234 -0.545694365315908 -4.1311541443441 -4.1311541443441 -0.201301821319763 -2.37693308412954 -3.37604560843829 -4.1311541443441 -2.19946663257603 -0.884074043751603
2 -1.85533819436339 -1.56053749925503 0.014191692164907 3.48859320922714 -4.1311541443441 -1.8968138745063 1.06268143763492 -1.51036304559685 1.25383065327493 -2.14845094341501 -2.84367124925234 0.273084894393523 -1.21601565087018 -0.070148380511494 -3.21273700356467 -1.60837456461609 -1.59154617114568 -2.22386571237847 -1.74640867585224 -1.47373971917701
3 0.620433982409098 -4.1311541443441 -1.75987883501618 -1.41065316919232 -4.1311541443441 -1.8968138745063 -1.46661602403358 -1.51036304559685 -2.91969828750652 -2.82304685890474 -2.17434069578822 -0.545694365315908 -4.1311541443441 -0.814091247171913 3.33104525423176 -1.9420690808682 -2.88291254044951 -4.1311541443441 -2.19946663257603 -1.47373971917701
4 -0.377461677508812 2.09976922561979 -2.08484217037455 -1.75451303561312 -4.1311541443441 -0.147303303871326 -0.041933236745272 1.4343776446924 2.06584942734982 0.653923706042603 -1.09463504309323 0.392926706928179 -1.56866741028154 -0.814091247171913 -2.65602723783814 -1.33754885598637 -1.59154617114568 -4.1311541443441 -2.19946663257603 -0.143356917991955
5 1.71884608493252 0.552719946920405 1.32115548987423 -1.41065316919232 -4.1311541443441 0.156271861525839 -1.46661602403358 0.921650972164515 -1.82456055957879 -2.82304685890474 -1.22723264684948 -0.340573945151272 -2.03641130231507 -0.070148380511494 -2.65602723783814 0.00750382199258271 -1.77316549593879 -4.1311541443441 1.56010675465945 -1.47373971917701
6 -1.18166583345012 -0.861207239810905 1.05783441174724 1.14457411357994 -4.1311541443441 1.25290331769327 1.3191314821627 -0.0909088930658448 -1.82456055957879 -0.452032417003808 -0.861207239810905 1.97441592372101 -0.696259013825998 -2.43445542886911 -0.380486883705132 -0.258592529564783 -1.59154617114568 -0.921216938108916 -2.19946663257603 -0.243294075060001
7 0.206098270926987 -1.56053749925503 0.386966170604833 -2.20686106301688 -4.1311541443441 -1.56053749925503 -0.585125762519332 -1.23612481296641 -2.27061873542821 2.40057371256561 0.368071108445707 -1.07178306482514 -0.493051266055671 -0.814091247171913 -2.25532633253291 -0.201301821319763 -1.43025539398863 -4.1311541443441 0.929439572543189 1.44534738427284
```
