## Supplementary material for "A rationally designed mimotope library for profiling of the human IgM repertoire": Position weighted matrices of 790 clusters of mimotopes: ODXs_790_30.core_631.txt

```
A R N D C Q E G H I L K M F P S T W Y V
1 0.217190824629386 -1.24946038557967 -1.00766696604568 -1.28817387519593 -1.57774118029768 -1.93437258510978 0.346605509106262 -1.39158914949483 -1.59115962658364 -0.550102814727722 -3.16493378292579 -0.400081139934867 0.045639629979712 -4.33135599773743 -4.33135599773743 -0.0497667268530637 2.46159766207368 0.767234526775497 -2.1151176366782 -0.860512720867253
2 -2.52850622254533 -4.33135599773743 -2.84467113927792 -1.78817819393404 -4.33135599773743 -2.68357936312932 -1.21251658642139 -2.64237406322264 -4.33135599773743 -3.14555383806063 -3.16493378292579 -0.938518115775977 -4.33135599773743 -4.33135599773743 3.61689681280979 -2.72262397263528 -1.41796779440813 -4.33135599773743 -2.55264204623895 -2.8284834211472
3 0.11108301543367 -2.26087896081222 -0.151589764413249 -2.12298355314447 -4.33135599773743 -0.925259380751418 -0.775338298565738 -0.870703945317453 -1.86009303414325 1.50394996865181 0.97537491553349 -0.0088814256362405 0.045639629979712 1.04906509008254 -2.60624031754418 -0.839607575114346 -0.783935513273398 -4.33135599773743 -0.613706037074474 1.93755882936465
4 -0.0643215386058739 -0.925259380751418 1.32877323273164 -0.270156735069316 -4.33135599773743 -0.786930231312899 -0.775338298565738 -1.02434084143647 -2.6208988381173 -1.72264280681673 0.781455925072901 1.36037000888076 0.851262150969745 2.09796043906874 -4.33135599773743 -0.775338298565738 0.114207677023221 -0.938518115775977 -2.1151176366782 -0.201530611657621
5 -0.877660647933006 -1.24946038557967 1.65013758111075 0.738768153672861 -4.33135599773743 -1.44373116579886 -1.49351157348074 0.274793337462229 3.18285787358133 -1.44881225623416 -1.05161636128359 -0.400081139934867 -0.0559444160404103 -4.33135599773743 -4.33135599773743 -2.49854862007834 -2.85525413243148 -4.33135599773743 -1.27935662338931 -1.8497570845869
6 -0.582311206998055 2.28444888110376 -1.29401407531775 -0.0752752535102329 -4.33135599773743 2.37565688623384 -0.0497667268530641 0.207362771450987 -2.6208988381173 -1.21875746906296 -3.16493378292579 0.203172982219631 -2.39572627934857 -0.914545340438243 -4.33135599773743 -1.60081361876476 0.663554629505813 -0.938518115775977 -3.18365798854514 -1.12138957501184
7 -0.674202883302413 -0.437239319420983 -0.0148012597217646 0.24977799366747 -0.688874355981885 -0.660711688567609 -0.977430709649128 -1.88547520805266 -0.251677882058391 0.46424825905711 0.701444221305108 0.203172982219631 0.140538977644995 -1.56415233646177 -4.33135599773743 -0.654799564475187 -0.517040470996037 -1.80731883236516 -2.55264204623895 2.32623418571627
```
