## Supplementary material for "A rationally designed mimotope library for profiling of the human IgM repertoire": Position weighted matrices of 790 clusters of mimotopes: ODXs_790_30.core_632.txt

```
A R N D C Q E G H I L K M F P S T W Y V
1 2.50598584343424 -1.60922593147221 -0.775003605404755 0.213934925474907 -0.894903012722014 -0.756381452519592 1.63677466878174 1.39748307932495 -1.99313193831925 -3.9755311294357 -3.9755311294357 0.150188559623034 -3.9755311294357 -2.1623192695786 -3.9755311294357 0.414449080619758 -1.13329420215893 -3.9755311294357 -3.9755311294357 -0.949487351723412
2 0.374651344036292 -1.60922593147221 -0.971474470168674 0.893345868609315 -3.9755311294357 -1.60922593147221 -0.277356653292309 -0.501686299789935 -3.9755311294357 -1.86736290444089 -0.0169981665923531 -0.769448254199603 -0.389572927999817 -0.880836696068015 -3.9755311294357 -0.918796891930881 0.522693516643661 2.83290028305453 1.11840327349879 1.0756573377243
3 -1.07535346901953 2.34581245613407 0.326549339431491 -0.0581064082946918 -0.894903012722014 -2.72130210267981 -1.17027952836923 -0.501686299789935 -0.674749920175771 -2.56642936296615 -0.927062814288118 1.55604628161805 -2.47232787001431 0.986594684681336 -2.97675769399093 0.944927810609311 -0.414841285321692 -3.9755311294357 -1.45545528046263 -1.44850605254014
4 -3.9755311294357 -3.9755311294357 -2.23531929582778 -3.9755311294357 -3.9755311294357 -2.06066325514614 -3.9755311294357 -3.9755311294357 -3.9755311294357 -3.9755311294357 -0.0940119374443603 -3.9755311294357 -0.389572927999817 0.0321512358752976 -3.9755311294357 -3.9755311294357 -2.62909736155946 5.0278991658594 0.452289403791122 -1.78243299464113
5 1.25851172645374 -2.72130210267981 0.998582769756635 2.75294129071953 -3.9755311294357 0.796488124286357 0.270071482321141 -0.936086122968011 -1.99313193831925 -1.04519674910365 -1.89398984314542 -0.479130307724866 -0.915681554504548 -2.1623192695786 -0.0709309651704425 -1.86194136659704 -1.29748237292088 -3.9755311294357 -1.45545528046263 -0.752620940452403
6 -0.41783857043043 0.273167118517976 -2.85755615669223 1.23620926262059 -3.9755311294357 -1.26589076462464 -1.65556603869905 -0.936086122968011 -1.53531109232103 0.969463970574091 1.60559646500131 -2.36336562113658 -0.915681554504548 0.0321512358752976 -3.9755311294357 -1.47505156892698 -3.1506297836108 -3.9755311294357 -0.384455837662849 2.05373531030176
7 -0.556292300957 -0.380603903513424 0.488325370675918 0.332861428015615 0.571639821148205 -0.988759434011895 -0.807787408682112 -1.21479969122914 0.645757299904194 0.0155560880587047 -1.24065131590922 -0.479130307724866 -0.915681554504548 -1.38373784215496 -2.39220427996716 0.503251365151983 1.58777450010853 -3.9755311294357 -0.206853444495479 -0.424803653070272
```
