## Supplementary material for "A rationally designed mimotope library for profiling of the human IgM repertoire": Position weighted matrices of 790 clusters of mimotopes: ODXs_790_30.core_633.txt

```
A R N D C Q E G H I L K M F P S T W Y V
1 -1.48683545467935 -1.79179713270089 -1.38671662501881 -0.588124913749943 -4.07407546816471 2.5538164385368 1.03093936234456 -1.74383247479698 0.161506296102245 -0.953475901770802 -3.26554880477717 -0.432961633223936 0.230818027765446 -4.07407546816471 -4.07407546816471 -0.897013256593433 -2.79043056919505 3.31313021018225 -0.245134661544348 0.152258697004778
2 -0.901721247534127 -0.278981987462473 -0.795179329959566 -2.776752677121 -4.07407546816471 3.57455919739312 0.466785619468956 -0.695457352185358 -1.71892237504088 -1.23452009812454 -1.11749887440273 -1.32172700457743 -2.6379505128477 -2.3351965217522 -3.12680051829675 -1.10930748219172 -2.12209032727102 -0.134347951892893 -1.64013272330457 -1.3654924538272
3 -2.48729066969108 -1.45287753806922 -1.38671662501881 1.20765314354944 -4.07407546816471 0.17644093820754 1.24733087773611 0.980391171998183 -2.82787308475577 -0.0388927526451944 -0.00541668767945324 0.112931529458254 0.350253423520159 -1.07168417408692 -0.848485319430192 0.713000448271798 0.112931529458255 -4.07407546816471 -1.01411980346715 0.313594138991152
4 -0.749687814718489 -0.278981987462473 0.211365636948409 0.768740088506862 -4.07407546816471 -1.79179713270089 0.0722610047360341 -1.12644033936807 2.88586339100107 -1.58389157155746 -0.862184683454684 0.387964638506468 -1.93268792129084 -1.56932438824929 0.145969186011252 0.0209433215473768 -2.41789988912875 -1.32172700457743 -0.78021007845806 -1.63327355000618
5 -1.26437801435062 0.27091472982825 0.502059064636045 0.693527865844429 -4.07407546816471 -1.17862563443318 -0.0875159007399506 -0.89491464187962 -2.16937038587343 0.844810295898289 -0.213550176857312 0.508030299734612 -1.10622012475917 -1.07168417408692 0.776264510299459 -0.0322673083282221 0.591945757309156 -4.07407546816471 -1.01411980346715 0.458688572466485
6 0.320844533041054 1.98544732948302 -1.1615027649102 -0.254456926477424 -4.07407546816471 2.76332996931541 -0.999258970170554 -0.89491464187962 0.052396994498426 -0.718355615469256 -0.984201254712725 0.907930805645548 -1.46106430300487 -1.07168417408692 -3.12680051829675 -3.37913463465042 -1.66710398618776 -1.32172700457743 -1.64013272330457 -1.63327355000618
7 -0.612159468321721 -4.07407546816471 -4.07407546816471 -1.64830161281558 -0.179509462443206 -1.79179713270089 -2.55985010702626 -2.19204537447184 -4.07407546816471 -0.516237790799953 0.483129792896778 -2.53171324475744 3.96875130738693 0.226198844529098 -2.55985010702626 -4.07407546816471 -1.17579023117203 -0.809959986327894 -4.07407546816471 0.152258697004778
```
