## Supplementary material for "A rationally designed mimotope library for profiling of the human IgM repertoire": Position weighted matrices of 790 clusters of mimotopes: ODXs_790_30.core_634.txt

```
A R N D C Q E G H I L K M F P S T W Y V
1 -0.372514659297246 3.71635463266425 -4.12865819491225 -0.519545156700269 -4.12865819491225 -1.28324175254946 -0.0369455283083719 -4.12865819491225 -1.47961450405611 -2.14397715482176 -3.34471362764872 1.03767286346436 -2.03188749142593 -4.12865819491225 -4.12865819491225 -1.93750606066344 -1.28042186927513 -4.12865819491225 -0.886734889587486 -2.06127478600825
2 0.862213849136367 -4.12865819491225 -2.50066652426751 -0.895701721426032 -4.12865819491225 -4.12865819491225 -1.46189011779565 -1.23133729834732 -4.12865819491225 1.32707660882089 1.53828079544441 -4.12865819491225 1.08284440468356 -2.43012843410229 -4.12865819491225 -1.46189011779565 -3.37247036380663 -1.42551910305416 -2.19501694096154 2.45139672594284
3 0.211110525303283 -2.96681780253352 0.456248273533777 0.0254594693620782 -4.12865819491225 0.752067150436052 2.86702827662538 -1.00094260280735 -0.056763344971325 -0.147832446240941 0.122743199765537 -1.903759044859 -0.488120605682421 -0.809213537972409 -0.818790674980526 -1.7609655141458 -0.460383794274498 -4.12865819491225 -0.886734889587486 0.125618115149162
4 2.24303397670184 -2.96681780253352 -0.748938876797954 -1.4059113874786 -4.12865819491225 -1.0540568646297 -0.0369455283083719 -0.472076248302577 -0.774361373817347 1.2264160743394 -0.479121427764595 -4.12865819491225 0.877475092050624 -0.0651637411721152 -4.12865819491225 -1.7609655141458 0.354168894261067 -4.12865819491225 -0.212094758989942 0.65761501595808
5 0.067002259239168 -2.96681780253352 -2.50066652426751 0.236229092230326 -1.19073634652002 -2.33170611599406 0.237093965240205 -1.84466256097222 -4.12865819491225 -0.623767041441918 -2.16987902953052 -4.12865819491225 -4.12865819491225 -0.27324634981809 -2.65183576376032 0.35678165568353 2.63272521345054 -4.12865819491225 -2.19501694096154 -1.05034396713441
6 -1.17686514480878 -0.527337264740914 1.76720379629837 0.729642307574128 -4.12865819491225 1.21466622821705 0.665770812191017 2.3634471060787 -0.302741940340439 -0.623767041441918 -1.71425382486246 -1.06695726217682 -2.72880121236342 -2.43012843410229 -2.25090402234265 -1.33278724269772 -4.12865819491225 -4.12865819491225 -0.212094758989942 -0.345722042232655
7 -1.85074132251561 0.486705513452486 -4.12865819491225 -0.895701721426032 -4.12865819491225 -1.8922329370234 -0.818790674980526 -1.23133729834732 -0.599458530992334 0.209437058971915 1.08436282463819 -0.780007152572009 0.801964480162771 0.555189961747972 -4.12865819491225 -2.13870165940074 0.440450958065488 -4.12865819491225 2.33773452981577 0.65761501595808
```
