## Supplementary material for "A rationally designed mimotope library for profiling of the human IgM repertoire": Position weighted matrices of 790 clusters of mimotopes: ODXs_790_30.core_635.txt

```
A R N D C Q E G H I L K M F P S T W Y V
1 0.993985141753452 2.52446484510822 -2.18524801659715 -2.56768855190803 -3.94693715469721 1.23798927257556 1.28986544605762 -0.111275950302407 -1.48174300902544 -3.94693715469721 -3.94693715469721 1.48009042086033 -0.332943194873866 -3.94693715469721 -3.94693715469721 -0.461936142091063 -1.6425335668695 -1.0783666707105 -1.04969628727268 -0.36823627183851
2 1.54567956949215 -1.2113703360095 -1.7495675210182 0.271426611057366 -3.94693715469721 -2.67488318788319 0.472156021301654 -1.16011794138318 -0.239997785843069 -1.81524288958524 0.48843594599727 -0.422662114678254 1.5158253541238 -1.3296121204902 -3.94693715469721 0.377429216189538 0.0504096250546166 -1.0783666707105 0.612249199795996 -0.696713091193187
3 -1.84200110168774 -3.94693715469721 -2.18524801659715 -3.94693715469721 -3.94693715469721 -2.67488318788319 -2.34317957694259 -0.445260400957981 -1.48174300902544 -1.81524288958524 -1.58875652456115 -3.94693715469721 -0.127482525707027 -0.452236636191995 -3.94693715469721 -3.94693715469721 -2.58188698641049 5.01587065081682 0.400020219956431 -2.79868776981029
4 -0.118392136377197 -0.700482074075241 -1.41539393591131 -0.775947748064263 -3.94693715469721 -2.67488318788319 0.166989302356242 -1.96488985712231 -3.94693715469721 -0.990018760693217 -0.736787220438582 -3.94693715469721 -0.572602104685006 -3.94693715469721 2.62002396601524 -1.42125472503907 -0.455976446110749 -3.94693715469721 -0.530772527418818 1.41563012700271
5 -0.499971578243793 -1.2113703360095 -3.94693715469721 0.390484379923083 -3.94693715469721 1.62888039969787 2.42067081551337 -0.880618461064013 -3.94693715469721 -0.705738293362563 -1.84200110168774 -2.31413984316401 -1.69962502912484 -3.94693715469721 2.16821795307115 -0.648698883011713 -1.0783666707105 -3.94693715469721 -1.04969628727268 -2.79868776981029
6 1.7431278529577 0.221433568020303 -0.124184559088761 -1.87563543142798 -3.94693715469721 -0.167103445333113 -0.752006072335638 -0.268624989343543 -3.94693715469721 0.465431796916397 0.594519540619994 0.207605295742361 -0.860162117151748 -2.11179870880658 -1.60248417265919 -1.11546180257081 0.186170501832914 -3.94693715469721 -2.56150580250076 1.23404554413654
7 0.183082224642702 -1.55595186827916 -0.391210428954637 1.80377226615621 -3.94693715469721 -0.933428871435105 0.938185461881825 0.489606547769207 -3.94693715469721 1.10321725992238 -1.37339773524669 -1.0783666707105 -1.21967854302772 0.0894201248460669 -1.92580981657965 -0.552297470903346 0.310247568421418 -3.94693715469721 -1.04969628727268 1.4576671397147
```
