## Supplementary material for "A rationally designed mimotope library for profiling of the human IgM repertoire": Position weighted matrices of 790 clusters of mimotopes: ODXs_790_30.core_636.txt

```
A R N D C Q E G H I L K M F P S T W Y V
1 -0.125824082723484 -1.66397807645361 -1.86184523629445 0.120677478218586 -4.18623514121325 -1.16525255904833 -2.04249947462662 3.68863530053864 -1.3148238824526 -2.24689260253334 -4.18623514121325 -0.449706567513529 -2.13596747218128 -4.18623514121325 -4.18623514121325 0.202260803382555 -2.32150747125165 -4.18623514121325 -2.29737172516823 -2.16505806042577
2 -2.27251240124928 -3.05780949129229 -2.59922084051925 -0.808214616336341 -4.18623514121325 -1.99764394216558 -0.931093918698975 0.810014626051388 -0.712644282509277 -0.262464004131937 -0.363805351660241 -0.449706567513529 1.97748761947539 0.00136416598462766 -3.29500102816804 0.278702988834607 1.74699078403587 0.444748393743281 -0.623842032798702 -1.16155857296314
3 0.346231901706901 -0.968476655337535 1.13869272513425 -0.808214616336341 -4.18623514121325 -1.16525255904833 0.121540542864825 0.631740774992092 0.304369768917672 0.542652648549843 0.162465147124318 -0.654171684731149 0.336874899455192 0.00136416598462766 -0.310829284579814 -0.15186825261994 -1.02822531571462 -0.654171684731149 -0.198106371692282 0.162465147124318
4 0.162465147124318 -4.18623514121325 -1.37624272619193 -0.476816192975162 -4.18623514121325 -3.05780949129229 -1.21573182520359 -1.61414389644385 -4.18623514121325 -0.937408154584788 -2.93291114328201 -1.17808687155948 -2.82395376921893 0.307369958227195 3.23963038397542 -1.86751640735838 -1.69477050098255 -4.18623514121325 -1.84848118591412 -0.575431460230533
5 0.0956119064759821 -1.39317121130956 -1.37624272619193 0.0193582876702583 -4.18623514121325 0.134192226845631 0.240988129592288 0.499342895683207 -2.36774342524876 -0.403943256952536 -1.07997853647268 -0.892476326651907 -1.32157232499826 0.870825627079175 2.27623815953324 -0.847459635542577 -1.53455573049594 -4.18623514121325 0.622887780824088 -0.459775155146067
6 1.19208272929122 -1.39317121130956 0.904213911908923 0.387864869248655 -4.18623514121325 0.21740116586172 1.56852537346882 1.9734463012177 -0.886854334419137 -2.91262727344574 -1.07997853647268 0.0320251519954196 -2.13596747218128 -1.7787550954272 -1.5706841161037 0.0794210623586039 -0.738990644949389 -4.18623514121325 -1.84848118591412 -2.16505806042577
7 -1.28740723973563 3.93566556915598 -1.01357505442155 -1.00766247906671 -4.18623514121325 -0.968476655337535 -2.04249947462662 -1.95049857869008 -1.3148238824526 -4.18623514121325 -3.42754800957375 -0.270654690791872 -0.804192653626185 -2.52963166474031 -2.74819566234768 -2.47281845083404 -2.97149117024721 -4.18623514121325 -4.18623514121325 -4.18623514121325
```
