## Supplementary material for "A rationally designed mimotope library for profiling of the human IgM repertoire": Position weighted matrices of 790 clusters of mimotopes: ODXs_790_30.core_637.txt

```
A R N D C Q E G H I L K M F P S T W Y V
1 -1.25423705281419 -3.16759417046951 -1.99088203109344 -1.37348433344072 -4.25631402345737 -1.10446070154497 -1.70246719229754 -1.74555108946007 -4.25631402345737 -1.92283940035618 -4.25631402345737 -1.66664284756359 -4.25631402345737 -4.25631402345737 -4.25631402345737 -1.84200308204228 3.08021640737526 -1.66664284756359 -0.0101168697706173 -0.838532248396995
2 -1.25423705281419 -4.25631402345737 -0.861256826820971 1.70274109616184 -4.25631402345737 -1.79494021166107 0.210437680851725 3.689328352702 -1.44860601951759 -1.07356523211808 -2.68488401574781 -0.251017842996805 -4.25631402345737 -4.25631402345737 -2.86455013538341 -2.36619616230028 -3.5536991608046 -4.25631402345737 -3.06469609629929 -1.9709738377934
3 0.368014925598522 -0.512650918487716 -1.50957657665787 -0.346819391611547 -4.25631402345737 0.368014925598522 0.312684972786111 0.0508853647755833 -1.44860601951759 -0.874050519806509 -0.730584861478794 1.51299643701427 -0.134014273835581 -0.319421926399272 0.10038734025565 1.37943430092602 -0.711991673462254 -1.66664284756359 -1.13454843788991 -1.70948425065417
4 1.28516722385557 1.49755945346251 -0.415554445432663 -0.615147504236697 -4.25631402345737 -2.55423074097464 -0.148631986431539 -1.47516053155833 -1.44860601951759 0.322283036602068 0.288989504085257 -0.588145578362976 -1.80294032326286 -1.05780210457131 -4.25631402345737 0.138011289265715 0.414448276961088 0.141383489581732 -0.337454350003491 0.343523994849638
5 -1.42138345097401 -1.30005030686597 -1.99088203109344 -2.42833990138909 -4.25631402345737 -4.25631402345737 -1.70246719229754 -0.723594210697777 -4.25631402345737 -0.401594289449648 -1.46638145066451 0.141383489581732 -2.93882591326067 1.26695377266555 -4.25631402345737 -3.19788528928261 -2.00392527708231 4.49247278300497 2.0299249146768 -1.9709738377934
6 -1.10446070154497 -2.12519972541268 -1.31822184594458 -1.14342293494792 -1.43508010539678 -0.187992984378338 -0.148631986431539 -1.74555108946007 -2.05435777974778 -0.155276589796834 0.0220614141658651 -0.251017842996805 -0.941051040266024 0.904181892536761 -4.25631402345737 0.582026738066621 1.29224544848721 2.21687639319618 0.900339962343496 -0.491514733740692
7 -0.730584861478794 -1.30005030686597 0.199434689455407 -1.37348433344072 -4.25631402345737 -1.30005030686597 0.877243487237366 2.38296867066174 -1.44860601951759 0.547663027410882 0.708879377054727 0.0220614141658651 0.291183236588414 -0.526199123242901 -4.25631402345737 -1.15556605788396 -0.636415890081501 -4.25631402345737 -0.936029721030911 0.653503614180272
```
