## Supplementary material for "A rationally designed mimotope library for profiling of the human IgM repertoire": Position weighted matrices of 790 clusters of mimotopes: ODXs_790_30.core_638.txt

```
A R N D C Q E G H I L K M F P S T W Y V
1 -0.816723306582037 -1.517607708268 -2.04368743656981 -4.10836360272568 -4.10836360272568 -2.93457375501535 -1.42343112448946 4.12464159364599 -2.88311891614255 -2.78579178034207 -4.10836360272568 -2.58981708810222 -4.10836360272568 -4.10836360272568 -4.10836360272568 -2.10226370639447 -4.10836360272568 -4.10836360272568 -1.7040355973761 -1.69720865161754
2 1.47334907332546 -0.642613069977338 -0.121418504910576 0.175405408005607 -4.10836360272568 -0.642613069977338 1.63296586441122 -0.961561173349412 -2.88311891614255 -0.406933653524573 0.545767471681607 1.28500100802005 -0.11101819118239 -1.13780143065429 0.0772338277052462 -0.868437820845207 -2.18330076458344 -4.10836360272568 -2.15879400306057 0.582849391689539
3 0.76597015406786 0.452879501537552 -1.45171445539573 -0.65554961598972 -4.10836360272568 0.107664266375496 -1.42343112448946 -0.291268461507733 0.0927497637449653 -2.78579178034207 -0.0739333682785471 -0.115578794491548 1.85847624434312 -0.232894879809312 -4.10836360272568 -0.963653876216178 1.0603255047109 -4.10836360272568 -0.470246745612233 0.456913582141766
4 -0.679528987327111 -0.487270508218991 -0.709164901548813 -0.856147972121057 -4.10836360272568 -2.29604149161951 -1.06560092366258 0.164613245864608 3.76902129693314 -1.64805424506196 -2.43116554159056 -4.10836360272568 -0.651506058664401 -1.13780143065429 -3.17850861855013 -2.96642123457617 -1.73087864774555 -4.10836360272568 -0.0427688483602879 -4.10836360272568
5 0.382987033518195 -1.85494703170099 -1.03318444939063 -0.47946890230615 -1.15169937363473 -0.642613069977338 0.00362925806326855 -0.587831779831051 -4.10836360272568 -0.406933653524573 0.413982426275418 0.188110390474272 0.391430049735411 0.318923995365774 -2.61770671552606 -1.56558125192212 -0.98847324826423 0.438856149739622 0.0755640597131088 2.46055384431405
6 -0.438996716487094 -0.101847667816137 -0.328725393719021 -0.856147972121057 -1.15169937363473 -1.517607708268 -1.90036521649969 1.2699400058159 -2.23026530672186 -1.64805424506196 -0.139927297363618 0.652406435883565 -2.69509528625183 1.74928905185872 -4.10836360272568 -1.56558125192212 1.82584570484143 -1.38697611784782 -1.7040355973761 0.389567948122997
7 -0.679528987327111 -1.517607708268 -0.570901600547382 0.770734185958967 -4.10836360272568 2.99919751080442 0.796732307043701 -2.90079308479482 -4.10836360272568 -0.583822175336846 -1.05058852884189 0.92309264741432 -0.11101819118239 -0.232894879809312 -1.90036521649969 -1.90036521649969 -1.54870432906695 -2.18330076458344 -1.7040355973761 0.641921212828372
```
