## Supplementary material for "A rationally designed mimotope library for profiling of the human IgM repertoire": Position weighted matrices of 790 clusters of mimotopes: ODXs_790_30.core_639.txt

```
A R N D C Q E G H I L K M F P S T W Y V
1 -0.0527677996621357 -0.64530889435071 -0.100465772878806 -1.86076976013511 -0.406866138026804 -1.668286510579 -0.0132943902670547 -2.39393703878685 -1.93022757235376 -1.45278227829945 -2.93662231991592 0.157852429087169 -2.1401119253247 -4.18853448479362 -4.18853448479362 2.54268986558001 -1.53890052176043 -4.18853448479362 -0.202685160481643 -1.16599162065287
2 1.71707950926757 -2.00184212244249 -1.38062777732304 0.383234866652475 -1.30560372439095 -4.18853448479362 -0.156451880673411 2.11121163987311 -1.31922340155352 -1.79737264617448 -0.44070475341829 -0.45425612516122 -0.128256036925877 -1.7830284423133 -2.75202950729096 -0.49404361585224 -1.26370286803791 0.277460995513032 -0.628368158568797 1.19412998497896
3 2.90309905587705 -0.50573453000101 -1.8660913836225 -1.5194263043833 -0.406866138026804 -3.06142836957057 -0.697982052493916 1.50127695095416 -4.18853448479362 -1.45278227829945 -1.48227475064887 0.676085645354678 -2.1401119253247 -0.634494045158965 -2.35667121318829 -1.57501908408704 -0.115979181536311 -1.03268477118348 -2.95621805539726 -1.16599162065287
4 -0.836558810579708 -1.668286510579 -0.281043066391644 -1.01212579435001 -4.18853448479362 -1.39755216527615 -0.935571132360227 -0.919179142611873 -1.5926181354949 0.613143842006675 2.44215313683695 -0.658693432231006 0.756187003626423 -1.29181302102332 -2.04668079317883 -2.75202950729096 -0.578596830540979 -4.18853448479362 -0.0847624048451891 0.00570750028619073
5 0.341604891776724 -1.39755216527615 0.271511608793038 0.462322832495946 -1.30560372439095 1.7514980653347 0.946215197682166 -0.590247926854249 -0.891339248431572 -0.408498517532612 -1.20525016683659 1.46206019481235 -1.04427011923372 1.97979719235929 -0.697982052493916 0.0314330547919945 -2.08522978729428 -4.18853448479362 -1.51096833883482 -1.84598202846439
6 -0.491028039638446 -0.378480215167893 -2.18805166101709 -1.24359198082147 -4.18853448479362 -1.668286510579 -2.75202950729096 -2.39393703878685 -4.18853448479362 -1.17483507472774 -1.48227475064887 0.0274237417269372 -0.808691338109901 -4.18853448479362 -4.18853448479362 -0.107137382397786 2.55510158326902 -2.32557127628985 -2.30144661701244 1.08445635777158
7 0.020908756624232 -1.668286510579 -0.281043066391644 0.29955858493798 -4.18853448479362 -1.16968483980973 0.449134390838362 3.23246890907859 -4.18853448479362 -2.25099009128569 -3.43084182174835 -0.45425612516122 -1.3259702843659 -0.392077811342767 -2.04668079317883 -0.315395605085892 -0.00711292443035757 -4.18853448479362 -1.23486025132432 -1.16599162065287
```
