## Supplementary material for "A rationally designed mimotope library for profiling of the human IgM repertoire": Position weighted matrices of 790 clusters of mimotopes: ODXs_790_30.core_640.txt

```
A R N D C Q E G H I L K M F P S T W Y V
1 0.457563655266858 -1.17342416917823 -1.64865970371728 -1.01770270055814 -4.07136696354455 -1.78680049898614 -0.994012293732557 3.62131451132451 -1.71389659904909 -4.07136696354455 -3.26160413103832 -2.52711310207036 -1.92775198130157 -4.07136696354455 -4.07136696354455 0.546993214045356 -1.87177396994975 -4.07136696354455 -2.76637306845172 -1.95742870379852
2 -1.74494734838651 -1.17342416917823 -1.3815751648652 -0.406305038187492 -0.174114765707806 -2.23082269885385 -0.994012293732557 -1.73881649502987 -1.37101307232358 -0.0334800900610883 1.08383458258657 -0.667736625391411 2.52442011553231 -0.403232009009368 -2.55526942914676 -0.261834874838183 -1.47899454034538 -4.07136696354455 2.0299896709795 0.0697033613340161
3 -1.48172609899271 0.0807704055829129 0.133951188638795 1.31743621936402 -1.08040107127661 -0.273601099970626 0.871739196237585 -0.217720490663431 2.51161542959659 -0.948218558124802 -1.81900693808743 0.393422246139364 -0.816365386671885 -1.56424321066104 -2.55526942914676 -1.2232609709864 0.0603943506960205 -4.07136696354455 0.0312151686661789 -0.767357028316703
4 -0.481259095932068 2.09835577905222 0.692606161464306 -0.783921560983375 -4.07136696354455 -0.744386890285191 0.221535002447549 2.35113440280931 -0.486497442217337 0.850303333921045 -1.81900693808743 0.262437370517631 -2.63342589786808 -2.33047052502034 -4.07136696354455 -1.35317195136111 -2.11724590874447 -2.11724590874447 -2.09256595469451 -0.0240034673428851
5 1.36037974092275 -2.87556232658031 -4.07136696354455 -0.582793557919559 -1.08040107127661 -1.17342416917823 -0.994012293732557 0.13757558873188 -2.16455075097179 -0.333615774694712 2.2379550989752 -0.221795632991207 -0.0371465388593321 0.0493992836085887 -2.14907585905599 -1.8324802622109 -1.31656586627757 -4.07136696354455 0.0312151686661789 -0.231925982520479
6 -0.606832426593488 -2.23082269885385 -0.961490936326167 2.42206928352867 -4.07136696354455 0.0807704055829129 -0.706680150018364 1.39005689265575 -2.16455075097179 -0.713048520000041 0.393422246139363 -1.31656586627757 1.53925927672282 -2.33047052502034 -2.55526942914676 -1.8324802622109 -1.03803300530246 -2.11724590874447 -2.09256595469451 1.0741761751267
7 -0.481259095932068 -1.78680049898614 -1.97668439718708 -1.29683387634162 -4.07136696354455 -4.07136696354455 -1.35317195136111 -4.07136696354455 -4.07136696354455 -0.948218558124802 -2.06715575399321 -2.52711310207036 -4.07136696354455 -4.07136696354455 3.48281062011448 -1.4959492073243 -1.87177396994975 -4.07136696354455 -2.76637306845172 -2.99441724520804
```
