## Supplementary material for "A rationally designed mimotope library for profiling of the human IgM repertoire": Position weighted matrices of 790 clusters of mimotopes: ODXs_790_30.core_641.txt

```
A R N D C Q E G H I L K M F P S T W Y V
1 0.125695179798887 -0.756381452519592 -0.775003605404755 1.17384738610601 -3.9755311294357 -1.26589076462464 0.545683443832051 -1.21479969122914 -0.674749920175771 -1.04519674910365 -2.58800547093846 -0.0306983375077602 -0.1844465058897 -3.9755311294357 -3.9755311294357 -0.518330404397283 1.84571480046995 -1.94496353000806 -0.822773733125643 1.17574683460319
2 -0.880836696068015 -1.26589076462464 -1.19898377358757 -0.3936512147228 -3.9755311294357 -2.06066325514614 -0.807787408682112 -1.56057073587981 -0.139431780463715 -2.56642936296615 -2.19966149182661 0.150188559623034 -0.389572927999817 -3.9755311294357 3.15131525931634 -1.47505156892698 -1.48278488798965 -3.9755311294357 -0.822773733125643 -2.84397141111261
3 -1.89398984314542 -2.72130210267981 -1.80199964575834 -1.11336178450097 -3.9755311294357 -3.9755311294357 -3.9755311294357 -2.01624361043256 -1.99313193831925 -1.04519674910365 -1.07535346901953 -0.769448254199603 0.659717352009569 -0.213055857003541 -3.9755311294357 -2.10284645033614 -2.24685230868686 4.87234894565537 -0.587032263696328 -0.949487351723412
4 -1.30024526699858 -1.26589076462464 0.23830731439199 -1.9274556919023 -3.9755311294357 -1.26589076462464 -1.65556603869905 -2.01624361043256 -0.674749920175771 -0.321322059142829 0.484677061038296 -0.479130307724866 1.78486841741703 -0.213055857003541 1.41439060176141 -0.918796891930881 -0.0797001764315961 -3.9755311294357 1.24596987971014 -0.0408771072393571
5 0.125695179798887 1.23471379565226 -1.46921244115798 0.442726612448974 -3.9755311294357 -2.06066325514614 -1.17027952836923 0.330187198613051 1.08911306343735 -1.86736290444089 -0.669615040265711 0.81848689254982 0.429225944088927 0.241673626404648 -2.97675769399093 1.09533663619898 -0.323479685890229 -1.94496353000806 -0.384455837662849 -2.217693037113
6 -2.92066145206133 -2.72130210267981 -2.85755615669223 -3.9755311294357 -3.9755311294357 -2.06066325514614 -0.0709309651704425 -0.936086122968011 -1.99313193831925 -1.39848837858249 -1.89398984314542 -0.479130307724866 -1.75228520827722 -1.38373784215496 2.90467856274001 -1.86194136659704 -0.852173000993451 2.83290028305453 -0.206853444495479 -0.949487351723412
7 -0.0678812146018233 -2.06066325514614 -1.80199964575834 0.442726612448974 -3.9755311294357 -1.26589076462464 -0.807787408682112 1.05902300877924 -1.99313193831925 -0.321322059142829 -1.42736891892223 -3.9755311294357 -1.27417227854967 -0.508649344391583 2.36189502453449 -2.10284645033614 0.420680530213313 1.49041652036895 -1.91984434869451 -0.57942119793428
```
