## Supplementary material for "A rationally designed mimotope library for profiling of the human IgM repertoire": Position weighted matrices of 790 clusters of mimotopes: ODXs_790_30.core_642.txt

```
A R N D C Q E G H I L K M F P S T W Y V
1 -0.851451320344614 -2.32730844314281 -1.75059757593903 -4.12615331552293 -0.283104354825547 -1.8876345735516 -2.64762799039326 -2.28421146756131 -4.12615331552293 0.739292154927643 -2.4619033483923 0.28313971596387 3.515210425089 -4.12615331552293 -4.12615331552293 -2.36819846949554 0.314051601051772 1.82211284029892 0.744398908922037 0.208904289186596
2 -1.00286184947412 -4.12615331552293 -3.0924031659451 -0.357850233969263 -4.12615331552293 -2.32730844314281 -0.575274216378659 -2.92925603233434 -1.81532625516196 -1.33404610767674 -3.34109431812238 -0.535830594724808 -4.12615331552293 -4.12615331552293 3.49323623774936 -1.75631814109138 -3.36888103428747 -4.12615331552293 -4.12615331552293 -2.05674647700736
3 -0.714432803040396 -1.5511240993151 0.845290773489674 0.425143568149436 -4.12615331552293 -0.851451320344614 -1.09996411931144 1.59353519593297 -4.12615331552293 -0.442140914836449 -0.559649650231381 0.00864277839122001 -2.027346406597 -1.66680575603103 -1.93292566166981 -0.136229073521149 1.63280178117919 0.565967130432603 -2.19055017945465 -0.874326896338179
4 -0.367549348517562 -0.67756140786886 1.36532291996903 -0.216473898344289 -4.12615331552293 -1.0492102049982 0.575003385721884 2.04548113002849 1.30873707919875 -1.05438909937428 -1.21763530419611 0.152409879394642 -1.55925904977144 -0.80431768596489 -4.12615331552293 -0.191344365551311 -1.42076499560833 -1.42076499560833 -0.0783016611206314 -0.0399042348889183
5 -1.36374022783488 2.52024857765604 2.4634284407569 -0.514600926226874 -4.12615331552293 -1.8876345735516 -0.191344365551311 -0.467124975796792 -1.47487597519109 -1.05438909937428 -1.70959006024303 -1.06211343325367 -1.206412827101 -4.12615331552293 -4.12615331552293 -0.813896594332577 -0.238059366312645 -1.42076499560833 -2.19055017945465 -1.73030785772149
6 0.523773994058752 -1.0492102049982 -0.0635058823667623 1.10172105875807 -4.12615331552293 0.166305592085646 0.111592004159368 -1.50091916540543 -0.594526691909385 -2.13948622915911 -0.317054803983954 -0.775105970691163 -0.923128417733634 0.28313971596387 2.15601607258414 -0.903095112346456 -1.76389371093529 0.00864277839122001 -1.11475599652282 -1.23974335432423
7 -1.58486517392583 -2.32730844314281 -2.07581962592214 -1.40115177606541 -0.283104354825547 -1.27844935480958 -1.09996411931144 -4.12615331552293 -4.12615331552293 -0.013651685162979 -0.963493613805848 -1.89916520159817 -0.923128417733634 -1.17204648762031 3.10443619237883 -1.75631814109138 -1.42076499560833 -4.12615331552293 0.0399419501584723 0.353741490030733
```
