## Supplementary material for "A rationally designed mimotope library for profiling of the human IgM repertoire": Position weighted matrices of 790 clusters of mimotopes: ODXs_790_30.core_643.txt

```
A R N D C Q E G H I L K M F P S T W Y V
1 -1.54985484060847 -4.32382381900169 -0.647959560192476 -1.5022872027974 -4.32382381900169 0.164985826735102 0.805815982861915 3.95584077104233 -2.60785725823597 -4.32382381900169 -4.32382381900169 -2.94937303674684 -4.32382381900169 -4.32382381900169 -4.32382381900169 -1.96704293433589 -3.64822512817675 -4.32382381900169 -2.53948866035285 -2.09474687719757
2 -0.659370482058243 -2.24730312024563 0.708124335089803 1.70591578400696 -4.32382381900169 -1.23493515727027 -0.283064591347656 -0.473896942023638 -2.60785725823597 -0.67566848152996 1.93751419237544 -0.543352522757077 -0.150207995982021 -0.899826581784556 -1.82875700526658 -2.29112483430329 -0.225707020340795 0.0061825623873636 -1.49367150280362 -0.112841925474429
3 0.813882769842569 -2.24730312024563 -0.456638831473881 -2.10923593535862 0.577211019375605 -1.06364245988707 -0.425360787288823 1.8350625542722 -2.60785725823597 -0.407237271183742 -0.439674436369168 0.567034047887873 -4.32382381900169 -0.899826581784556 -1.82875700526658 1.40528162068183 -0.037309046498402 -0.923811766049179 -2.10136070708882 -0.731065716023102
4 1.25266696069402 -1.42934060877708 0.29446513193407 1.80933488372208 -4.32382381900169 -1.06364245988707 -0.760551421038989 -0.366136728555474 -2.60785725823597 0.0145179673095016 -0.635832904413372 0.313692456110318 -1.07239950252727 -0.659370482058243 -1.33172321540959 0.576116950034067 0.0061825623873636 -4.32382381900169 -0.738778846278124 -0.0427416583341067
5 1.03530462026652 -3.27236174923539 -0.210176488227649 0.335906538056656 -4.32382381900169 -1.65408354119731 0.0750754228491524 0.786714461418569 -1.35012071853744 -0.0799324848263348 0.112345551824602 -2.25846388608751 1.02576269024143 -0.112841925474429 -1.19796773877042 0.209562304794646 0.507746183372598 -4.32382381900169 0.274521759341621 -0.264170768979994
6 -2.51531455269727 4.10794114866636 -2.83203558464321 -4.32382381900169 -4.32382381900169 -2.67064522833573 -2.97567751466747 -3.2409352544512 -4.32382381900169 -4.32382381900169 -1.89624372216799 0.487429481617214 -3.04851335854885 -4.32382381900169 -4.32382381900169 -4.32382381900169 -2.32877449469395 -4.32382381900169 -2.53948866035285 -4.32382381900169
7 -0.659370482058243 -1.92041510953431 -1.2795181485088 0.190231359455179 -4.32382381900169 -0.0581846053218685 -1.19796773877042 -1.18175168240457 -0.337086764688961 -0.181002312329162 1.76257659951678 -1.79323470427437 1.34059687252581 0.847672146338438 -1.82875700526658 -3.30194235671383 -1.52212820087755 -4.32382381900169 2.00618591749509 -0.264170768979994
```
