## Supplementary material for "A rationally designed mimotope library for profiling of the human IgM repertoire": Position weighted matrices of 790 clusters of mimotopes: ODXs_790_30.core_644.txt

```
A R N D C Q E G H I L K M F P S T W Y V
1 -0.322394049127732 -1.98867291279698 -1.51771996251253 -2.61084502940633 -4.36070280557912 -1.30599195764823 -1.54936594419786 -2.2678810597847 -4.36070280557912 -2.55506906458631 -4.36070280557912 -1.8621165241086 -1.99655932344918 -4.36070280557912 -4.36070280557912 -2.55002883799544 3.14104209933552 -4.36070280557912 -3.22985694941637 -0.803481030411633
2 -0.0621115468917517 -1.13521504195269 -1.20053910735062 0.190869432253763 -4.36070280557912 0.158312010260146 -1.89747000663068 -0.789504942311197 -4.36070280557912 -0.362962277111266 -0.186390912940926 0.239600769070387 1.48969016513041 -1.61978840954616 -1.26914107535835 -0.964182546546545 1.34429226423772 0.239600769070387 -0.544248451917566 1.21449881555907
3 -1.61978840954616 -0.84447017408181 -0.00969606910482072 -1.34460549905429 -4.36070280557912 -1.30599195764823 -0.227040259185133 -1.0814034660968 0.594949807824284 -1.07746342722081 -0.575035843569691 0.568061671284534 -0.470428312417294 -0.971838468879338 2.51734628657627 -1.89747000663068 -1.47404411856549 2.04398998380297 -2.16863086063992 -1.32842991095206
4 -0.829914908087059 -3.32918588204428 -0.621930657030833 -0.820347718029079 -4.36070280557912 -1.72358822219417 -0.498397114505909 -2.69294204705597 -1.64670938407467 0.191578462236735 -1.01921381953814 -0.616164583366138 -0.943895348809998 0.088513623803495 -2.10910731716927 0.00126751190275472 2.05385663142155 -1.8621165241086 0.200473500378818 1.293767310341
5 0.208530396436266 2.88114534271764 -1.51771996251253 -0.820347718029079 -4.36070280557912 -0.718475221854862 -0.108374839925349 0.512310038784299 1.34429226423772 -0.480306452428657 -1.01921381953814 0.0422712222008678 -1.99655932344918 -0.346362034597278 -2.3572180080463 -0.964182546546545 -1.8621165241086 -4.36070280557912 -0.965781590528247 -1.04220960098099
6 1.34429226423772 -0.982530779120872 1.047358481273 -0.553564563204509 -1.63333402461689 -0.302162298855702 -0.356348122303097 -1.25297520672793 0.594949807824284 -0.60804685865261 0.642185595843397 -0.793514502540371 -1.65333439587078 -1.2597388335754 -2.65704605261301 -0.60151430160397 -0.110966171404233 1.06091851999064 -0.427276385019151 0.296696687550105
7 -1.45437532792405 -4.36070280557912 -3.44832448637531 -1.34460549905429 -1.63333402461689 -2.31368190851244 -0.108374839925349 -2.2678810597847 -4.36070280557912 -1.77774854917789 -3.67444827376608 -1.51235495854672 -2.44780542360241 -2.82714959014034 3.5523150427579 -1.54936594419786 -3.69948750674608 -4.36070280557912 -2.16863086063992 -3.43651020454699
```
