## Supplementary material for "A rationally designed mimotope library for profiling of the human IgM repertoire": Position weighted matrices of 790 clusters of mimotopes: ODXs_790_30.core_645.txt

```
A R N D C Q E G H I L K M F P S T W Y V
1 -1.97328911637428 -3.07220756409074 -1.03133316112271 -1.53238695764146 -4.19538760859037 -1.18289131604896 -0.507585244296173 -3.03937626173605 -4.19538760859037 -0.280659128230687 -2.94767666869252 -1.1957149425366 3.90301864864447 -2.54538855615081 -4.19538760859037 -2.48869408538357 1.09196024717843 -4.19538760859037 -4.19538760859037 -0.178051078273498
2 -0.0664573137765975 -0.167043353891496 -0.20157989843822 -1.87342565736694 -4.19538760859037 -2.01434945835972 -0.17011059591075 2.79925657037077 -2.38382674670573 -1.18803834609958 -2.04593027794348 0.974173683882315 -0.822096211206753 -1.79576021376978 -3.30860765228898 0.758788820895264 -1.55184565797796 -4.19538760859037 -1.01650564237618 0.680444827628985
3 0.207978151752483 -1.68112306290906 -2.20033931237527 0.102333108496758 -4.19538760859037 -0.519271592514036 -0.948911852302844 -0.00970596260962143 2.29827187598146 -1.81009072347705 -0.610768030998882 0.57243634441325 1.06951459871157 -4.19538760859037 -0.605914286380005 -0.572387757800826 0.306091988444901 -0.67216722007517 -0.48564753510185 0.214539854795967
4 -4.19538760859037 -0.275171470245723 -2.20033931237527 -1.87342565736694 -4.19538760859037 3.89208131510501 1.0660664286608 -1.13008604857536 -0.904702975989102 -4.19538760859037 -3.44065250664369 -0.288846171832063 -4.19538760859037 -2.54538855615081 -4.19538760859037 -2.48869408538357 -2.62578007812037 -4.19538760859037 -4.19538760859037 -4.19538760859037
5 -0.405657733195231 -1.68112306290906 -1.03133316112271 -1.02542498904592 -4.19538760859037 -1.41060531549994 0.222604500068983 0.480885248212318 -2.38382674670573 -0.151878152503128 0.192273444517282 0.14410676874242 1.38391879361815 0.288966027833753 -3.30860765228898 -0.948911852302844 1.61481659051226 -2.33767750522286 -1.86539574713048 0.951855466487584
6 0.14410676874242 -0.658788490588708 0.656215630113919 -0.651028399475913 -4.19538760859037 -1.41060531549994 2.01441329086829 0.0845347314511063 1.29418181313463 -0.578868628369513 -1.83813670284374 -0.67216722007517 -0.284304368683428 -1.30494033396926 -3.30860765228898 0.0177201072326404 0.128437514246136 -2.33767750522286 0.111855148531638 0.680444827628985
7 -0.725408018266455 0.423163349027491 -3.19868685533493 -2.32088771215406 -4.19538760859037 -1.68112306290906 -0.329002594269731 -4.19538760859037 -0.435050313357227 0.0756068117062358 1.40229851394626 -0.129650182963558 -0.0123404436074639 1.73235151572049 -3.30860765228898 -2.48869408538357 -1.27684899971839 -4.19538760859037 2.33290087924207 0.822523233459025
```
