## Supplementary material for "A rationally designed mimotope library for profiling of the human IgM repertoire": Position weighted matrices of 790 clusters of mimotopes: ODXs_790_30.core_646.txt

```
A R N D C Q E G H I L K M F P S T W Y V
1 -1.2100998783484 -4.14594584392635 -4.14594584392635 -0.929357982778759 -4.14594584392635 -1.31629436317862 -0.61425026678251 3.98968764045322 -2.29675704572939 -2.17494078261252 -4.14594584392635 -1.45830619774946 -4.14594584392635 -2.4600732211351 -4.14594584392635 -1.13815020977163 -1.3134794826848 -4.14594584392635 -2.88755406107509 -1.50171644413717
2 -1.62201685860097 0.0323916923052446 -0.296067954731468 2.26922484855805 -4.14594584392635 -0.716405101925364 -0.0714809411646774 0.355782445710286 -1.23762509646454 -1.71817419369801 -1.40140676442513 1.0745350055323 -0.725275527209037 -2.4600732211351 -1.96908931262259 1.38371265668839 -1.45830619774946 0.179515926312918 -1.43023767460913 -0.760113029594827
3 -1.88255969984628 -1.58835952295197 -0.935289688608039 -0.729308779199123 -0.322410704648197 -0.716405101925364 1.65070187632315 -0.365849468289527 2.63966965445059 0.544666635163877 0.62861035240213 -0.369908748983962 -0.725275527209037 0.752530620809905 -4.14594584392635 -1.03653670363264 -1.61931063614493 -0.949987691951336 -4.14594584392635 0.16917264572156
4 0.427369446430902 1.81034873093785 -3.12289324305837 -2.89338315075817 -4.14594584392635 -0.890047339840463 -1.13815020977163 1.05043698559625 -1.0069796813428 -0.858882265107279 -1.74641467787077 0.243355577684278 -4.14594584392635 -1.2100998783484 -4.14594584392635 1.82281932109106 -0.6598948376213 -1.45830619774946 -1.7738664535654 -1.08377856042417
5 2.13896986180487 -1.92394063400127 1.14653894602607 0.201507179780267 -4.14594584392635 0.451840996476107 0.535037147596898 -0.0117779720353672 -0.808175693706309 -0.657759932326885 -1.25560128708926 -0.57485523183861 -4.14594584392635 -1.2100998783484 -3.23489233532163 0.501642825883986 -0.574855231838609 -4.14594584392635 -1.15291539296806 -2.09249726529788
6 -0.628264660904099 -2.36202426977875 -3.12289324305837 -2.23318653166876 -4.14594584392635 -1.31629436317862 -1.49460503792331 -1.53827562732847 -2.29675704572939 -0.324046747397922 1.86376032855329 -1.45830619774946 -0.522259156049006 0.0820104544625366 -1.71242797171992 -1.79301277683934 0.129711169425365 -1.45830619774946 -0.720214764857286 2.35034854755749
7 -0.890047339840463 -2.36202426977875 -2.53032767815683 0.201507179780267 -4.14594584392635 -0.561435099956856 -1.49460503792331 -1.2644804474587 -2.94337911424273 -1.71817419369801 -2.20075849741509 1.20851651969567 -2.75744449565226 -1.2100998783484 -3.23489233532163 -0.409789750043659 2.70323132426484 -4.14594584392635 -2.88755406107509 -0.621978229372328
```
