## Supplementary material for "A rationally designed mimotope library for profiling of the human IgM repertoire": Position weighted matrices of 790 clusters of mimotopes: ODXs_790_30.core_647.txt

```
A R N D C Q E G H I L K M F P S T W Y V
1 3.35406688581133 -1.38891526427194 -0.606289925239992 -1.46201624663977 -4.30268417514683 -2.63428619080413 -0.541497756734537 -0.129963858286896 -0.786273039305088 -3.09988727507612 -4.30268417514683 -1.11883556423585 -1.26477840764157 -4.30268417514683 -4.30268417514683 -0.541497756734537 -1.25330564921 -4.30268417514683 -4.30268417514683 -1.06576339341325
2 -1.91416547510419 -4.30268417514683 1.13470106079689 -2.07060374782434 -4.30268417514683 -0.380391812989604 -0.241008312425439 -2.16289317246086 2.76813583780628 -1.39401063638157 -0.594148785689995 -0.501561867112413 0.00137031162351715 -1.14765336865221 -2.94098101307577 -1.66276991439812 -1.61139248951592 2.48101194835547 1.08836229501597 -1.21668588350018
3 -2.87267846517951 -3.23965956295079 -1.40700595477562 -2.07060374782434 0.309786315281745 -1.61416006324114 -1.43883778996727 -1.83211017629396 -3.19141981912893 -2.00826494657641 -2.03587512390914 -0.0706361498097347 -1.54344652966563 -1.50968885627197 -2.94098101307577 -0.783407434108871 2.92231863383156 -2.52608148050326 -1.02631784553332 -0.144379859668773
4 -0.617714587784572 -0.604201317142898 1.1650194116923 -0.706425306938859 -4.30268417514683 -0.869221980268177 0.568070610990054 -0.223796918666326 -1.53677931824962 0.648841279322972 -0.460307397820024 0.445739357545908 -1.54344652966563 -0.617714587784572 -1.60344494281421 0.869672904603606 0.666664439046812 -1.75366361214432 -2.06270252732323 0.306748650127868
5 -0.82153161511504 -1.61416006324114 0.439739736178176 0.232663294037234 -1.52331935319812 -1.61416006324114 0.21952063632462 -1.3366295678345 -2.13884837405309 -1.16335721240186 -1.09158172054644 1.17859263343511 -0.654130396580828 -1.14765336865221 -1.03449515722376 -0.241008312425439 2.15241422315953 -4.30268417514683 -1.22410489093209 -0.804351411741037
6 0.856654184910594 2.08597627657905 -0.606289925239992 -0.0179813565537534 -4.30268417514683 -0.869221980268177 -1.15710138599405 0.0411664304172512 -2.57119770345759 -0.0376997881492424 0.703435628843083 0.445739357545908 -0.49704462472439 1.23549662633057 -2.94098101307577 -1.15710138599405 -1.05602610526021 -4.30268417514683 0.38807206233642 -0.804351411741037
7 -0.00701580374538855 -0.186684835638499 -2.3916329898258 -0.213089214012542 -1.52331935319812 -1.88119729588943 -0.921497285753243 -2.16289317246086 -1.3095363358067 -3.09988727507612 -0.821531615115041 -0.501561867112413 -2.34469829374667 -1.9941539171772 3.14416891765918 -0.850800804008096 -3.61872185191446 -4.30268417514683 -2.06270252732323 -1.79625747504664
```
