## Supplementary material for "A rationally designed mimotope library for profiling of the human IgM repertoire": Position weighted matrices of 790 clusters of mimotopes: ODXs_790_30.core_648.txt

```
A R N D C Q E G H I L K M F P S T W Y V
1 0.233587416582881 -4.15080779019483 -0.654429224320033 -0.938817269467058 -4.15080779019483 -1.59749747329231 -0.623818464769205 2.16558830126973 -0.817679699882498 -0.667314469142188 -3.37666082935947 -1.46751968346969 -0.971060083943768 -4.15080779019483 -4.15080779019483 1.33667758089705 0.217893075955411 -4.15080779019483 -0.397424686814613 1.12259027851362
2 -1.63113412668449 -2.37054057231808 -0.944746688458332 -0.563237721497133 0.218413202504835 1.71263764009869 -0.862036721124106 1.99505388104966 0.600707129500257 -0.868368014976329 -1.41065121683923 0.233587416582881 0.0768770630354829 -4.15080779019483 -4.15080779019483 0.975234586441553 0.119963191827132 -4.15080779019483 -1.7828841751677 -1.77609776389951
3 -1.05063109062256 -2.37054057231808 -0.528594392085627 -0.563237721497133 -0.33206061906674 -1.59749747329231 -2.68898653939642 3.99916247084746 -4.15080779019483 -2.85508478533145 -4.15080779019483 -4.15080779019483 -0.531854916400402 -2.46848422492728 -2.29010786887582 -2.17838545508404 -3.40415302159272 -1.46751968346969 -4.15080779019483 -2.52172733289104
4 0.680068004002807 0.288591424830787 -0.0251111219224845 -1.17104436180968 -4.15080779019483 -0.89952154663827 -0.862036721124106 -1.88544114927743 1.91827645946977 -0.490883262365883 -0.698937341496479 -0.200169748128537 -1.60560747014389 -1.71281075144929 -1.97796266431467 1.0912510093925 -0.856162010045538 -2.25877010882011 0.949152768476989 -0.922353645728966
5 -1.63113412668449 -4.15080779019483 -4.15080779019483 -1.79096596147829 -4.15080779019483 -4.15080779019483 -4.15080779019483 -2.32766555734022 -1.86081301813143 1.32978044758258 2.91316306553798 -1.46751968346969 -0.195618191977912 0.233587416582881 -4.15080779019483 -3.48645882383474 -1.07068316497493 -4.15080779019483 -2.23446449174202 -0.00144575726590278
6 -0.522867527119818 -0.89952154663827 -1.30859187736337 -0.0188427725391845 -4.15080779019483 2.885553089262 -0.419416906510164 0.173918534703972 -2.30533958107142 -0.191965146016556 0.131976147143283 0.102975212706696 -0.734808032981261 0.378666114337428 -0.623818464769205 -1.14752306543784 -2.5497326291247 -4.15080779019483 -1.16228165003351 0.233587416582881
7 0.817326826655933 -0.431132633813849 1.01792134709392 0.684826901899352 -1.23328163643951 -0.725940561358009 -0.240413753857996 0.824736510374565 -2.30533958107142 -1.38103607927736 -1.26491973803041 -1.10975603652545 -1.25372441569804 -0.317243019685656 -2.68898653939642 -0.419416906510164 1.63661989250852 -2.25877010882011 -1.43946658877981 -1.09317514117449
```
