## Supplementary material for "A rationally designed mimotope library for profiling of the human IgM repertoire": Position weighted matrices of 790 clusters of mimotopes: ODXs_790_30.core_649.txt

```
A R N D C Q E G H I L K M F P S T W Y V
1 2.26602495927564 -1.50657099338049 -0.198960485608603 -0.724329588658568 -0.787853458480752 -0.447810766222631 0.657051926059918 0.331509310314403 -1.43209336440365 -2.47442550922277 -1.53949895665693 -1.02747568878927 0.265361406412042 -3.92049679007112 -3.92049679007112 0.329273955127679 0.682529064805184 -3.92049679007112 -1.35166130002149 -0.471027103673031
2 -0.773720694657109 1.34703719731669 -2.77048984777223 -1.82758504950281 -0.787853458480752 -1.50657099338049 -0.167924269348138 -2.59598425164811 -3.92049679007112 0.269051603291213 -0.561575697198349 0.566698715376667 -3.92049679007112 -3.92049679007112 -3.92049679007112 -0.932735828583762 -1.59348432650248 3.85797646964863 0.204190629573647 1.28800518142591
3 3.35346348713702 -3.92049679007112 -3.92049679007112 -1.82758504950281 -3.92049679007112 -1.96215515478962 -0.409708367190296 0.72749228998572 -3.92049679007112 -3.92049679007112 -3.92049679007112 -0.661828434750185 -3.92049679007112 0.142443808031998 -3.92049679007112 -1.55327904574752 -0.508749878910592 -0.128007161384103 -3.92049679007112 -0.842701899087249
4 0.560120082218825 0.580695576103796 0.520823579427385 1.40837505056204 -3.92049679007112 0.580695576103796 -0.167924269348138 -1.10945122152678 -0.56673145139851 0.399349259763029 0.648048089024087 0.930288718154916 -0.0747362041970166 -0.77372069465711 -3.92049679007112 -0.932735828583762 -0.879293433688883 -1.84526480041113 0.334156063306545 -2.12096330204522
5 -1.46380446722219 -1.1608508525439 0.0457302045695923 2.02019899433088 -3.92049679007112 -0.882170304076459 0.657051926059918 -0.21608292023372 -1.082804857476 0.269051603291213 -0.820167645967321 -0.370367027304263 -0.520574180480075 -0.103429228387804 -3.92049679007112 0.0390954084070983 1.4432532698464 -3.92049679007112 -3.92049679007112 -0.175756350645614
6 -2.83480584031208 -1.96215515478962 -0.198960485608603 -1.82758504950281 -3.92049679007112 -2.63179859888258 -0.700336608270409 -3.92049679007112 -2.57726599390217 -1.29430251002213 -3.92049679007112 -1.02747568878927 -3.92049679007112 -3.92049679007112 3.51926964289047 -3.16070865967556 -2.15047490686188 -3.92049679007112 -1.81989962356075 -2.75665145805965
7 0.762785195085909 1.50069879452197 0.812973724981806 -1.82758504950281 -0.787853458480752 1.11282274780937 1.62652012225421 -1.45754207694336 -1.89391720217063 -0.653972067331395 0.427257940964625 0.42182543265285 0.409415700615344 -0.399992066054059 -2.89202458917104 -2.2976948695425 -0.744923594582795 -3.92049679007112 -3.92049679007112 -0.0480698412398164
```
