## Supplementary material for "A rationally designed mimotope library for profiling of the human IgM repertoire": Position weighted matrices of 790 clusters of mimotopes: ODXs_790_30.core_650.txt

```
A R N D C Q E G H I L K M F P S T W Y V
1 -1.63566783322124 -1.60204148386096 -0.210812183209481 0.0854455110612782 -4.1532261661221 2.51734426616301 1.3870978909069 -1.552002380911 2.83057690089982 -1.73173255717714 -4.1532261661221 -0.589199852337779 -2.07636882286878 -4.1532261661221 -4.1532261661221 -3.03710760224765 -2.55386833282137 -4.1532261661221 0.0949463099646105 -1.09784802174812
2 1.54838150557271 -0.90423311336638 -0.949449679566055 -1.45254793902387 -4.1532261661221 -1.60204148386096 -0.866755194841436 -1.04855117829502 -2.30960695716567 -1.10671948796333 -0.527640974461862 1.19371024458211 -0.358759527522393 -4.1532261661221 -2.69303662320936 1.4228485424162 -0.964139131450594 -2.26306014366275 -1.78736829011022 1.36791977774617
3 -0.14212511831626 0.926270897424733 -0.533367014386521 1.61854001376807 -4.1532261661221 0.640479647612143 0.187755897815492 0.341128525761355 -2.30960695716567 -1.10671948796333 -0.527640974461862 1.05974712873061 -2.76948812662434 -4.1532261661221 -0.742756422479622 0.970327137150999 -1.47210132812525 -4.1532261661221 -1.16693941917181 -0.28717067745673
4 -1.4152482909227 -3.00573161195961 -1.80079621432599 -1.79544728621539 -4.1532261661221 -3.00573161195961 -1.50836960037481 -1.552002380911 -4.1532261661221 1.99073979701905 2.3324386518244 -1.47210132812525 0.588293490522025 0.0674278695283803 -4.1532261661221 -1.98237486684744 -2.91848611500855 -4.1532261661221 -1.44405592073464 1.52334135862415
5 -1.63566783322124 -2.3747749706138 -2.54280087819182 0.454374454799928 -4.1532261661221 -1.33020196562859 -0.24522408446212 -1.88988867107556 -2.95501719852603 -1.73173255717714 0.178822407919355 -1.47210132812525 -1.25836104376901 -0.322044021589807 2.98750758918114 -1.26142489679316 -1.07536080978497 -4.1532261661221 -1.16693941917181 -0.774368510941627
6 -0.527640974461862 -3.00573161195961 -4.1532261661221 -1.79544728621539 -4.1532261661221 -4.1532261661221 -2.69303662320936 0.257660691428752 -4.1532261661221 0.356866604487016 2.75484535499198 -0.589199852337779 0.588293490522025 1.19371024458211 -4.1532261661221 -3.48982230660491 -2.26306014366275 -4.1532261661221 -0.132324054638424 -0.636301249327953
7 0.091604771320717 0.362485772943257 -4.1532261661221 -0.568005282477126 -4.1532261661221 -0.435918860209574 -0.0860171981590508 -1.04855117829502 -1.5260429741902 -1.10671948796333 -2.21374642613617 1.25629856012495 -4.1532261661221 -4.1532261661221 1.46632594996695 1.68083380964607 -0.764523334300019 -4.1532261661221 -1.78736829011022 -0.927060916614511
```
