## Supplementary material for "A rationally designed mimotope library for profiling of the human IgM repertoire": Position weighted matrices of 790 clusters of mimotopes: ODXs_790_30.core_651.txt

```
A R N D C Q E G H I L K M F P S T W Y V
1 2.11307362663518 1.22842388098563 0.280770757505075 -0.331305359126949 -4.18392823048834 -0.0435643805563285 -0.484939258347381 0.432938428386487 0.728296498205126 -1.16595743038118 -3.42424226816592 1.13130590637347 -1.31715920815255 -4.18392823048834 -4.18392823048834 -0.842952707245007 -0.287274078898233 -4.18392823048834 -4.18392823048834 -0.348129539351342
2 -0.121222257676148 0.964113750169161 -0.593907016979522 -1.51071127883084 -4.18392823048834 -1.99343106276117 -0.1472690908776 -0.087664111400351 -1.92176471653209 0.0985644864604921 -1.07551377575695 -0.4451415416212 0.0105779066277419 -0.382947801271714 -4.18392823048834 -0.484939258347381 -2.07688237218077 0.728296498205126 1.56577302690971 2.22135495813321
3 -1.95229588146921 -2.4284345360268 -0.271887109484095 -1.85225906707691 -4.18392823048834 -2.4284345360268 -0.1472690908776 -3.02122107392678 -1.08056376317615 -0.932916737717825 -1.32831752581068 -0.106788162273735 0.341516838241599 -0.382947801271714 2.03783332387031 -1.43803181562186 1.82763858600483 -4.18392823048834 -0.462987401835868 -0.834423248701566
4 1.06272719751085 -1.65965468338152 -4.18392823048834 -4.18392823048834 -1.29678326576145 -2.4284345360268 -2.03830349817348 -0.910203622942781 -4.18392823048834 1.30862046043928 1.72092607974787 -2.00485633872272 1.49848717133454 0.675690321293739 -0.802879515131896 -2.03830349817348 -3.45134079315501 -1.53019589831473 -1.50224883905469 1.57402936999365
5 -1.95229588146921 -2.4284345360268 -4.18392823048834 -1.00318386841105 -4.18392823048834 -1.38877513671847 -1.5663341291697 -4.18392823048834 -4.18392823048834 -4.18392823048834 -1.81691167173427 -0.106788162273735 -2.8201547678347 -4.18392823048834 3.59867462075045 -3.532422865771 -3.45134079315501 -4.18392823048834 -2.94881033303945 -4.18392823048834
6 -0.0435643805563284 -1.65965468338152 -0.719479633998669 -0.628480418139655 -4.18392823048834 2.88301588883011 -0.306247463428437 -1.10794595518555 -1.08056376317615 -1.44403269949068 -2.02507091309966 -0.26606830506762 -2.13180845265012 -0.625428127121666 -2.03830349817348 1.19205831048558 -0.824599520774476 -4.18392823048834 -4.18392823048834 -0.696643842297895
7 -0.588191551250111 -4.18392823048834 -0.719479633998669 0.471609373714784 0.151937191845616 -4.18392823048834 -0.688934777376275 -0.087664111400351 -3.00397067747673 -0.732336717746306 -1.32831752581068 0.286721054164191 -1.03534032432304 -0.175418245184604 1.40378258542003 -1.320213692003 -0.164477232331178 3.08748834370854 1.37177132791389 -0.570883098295686
```
