## Supplementary material for "A rationally designed mimotope library for profiling of the human IgM repertoire": Position weighted matrices of 790 clusters of mimotopes: ODXs_790_30.core_652.txt

```
A R N D C Q E G H I L K M F P S T W Y V
1 -4.07407546816471 -2.23560621826334 -3.01176982972733 -2.10489823138926 -4.07407546816471 -0.948273780944666 -0.711988483221953 -4.07407546816471 4.23866848852853 -4.07407546816471 -3.26554880477717 -4.07407546816471 -4.07407546816471 -4.07407546816471 -4.07407546816471 -3.37913463465042 -3.2939616333845 -4.07407546816471 -2.7707950613879 -4.07407546816471
2 -0.0715135189402919 0.52206854897687 -0.260633428692588 2.6729605743613 -4.07407546816471 -0.57515897669288 -0.0875159007399506 0.233464927965122 0.052396994498426 -0.953475901770802 -1.26437801435062 0.112931529458254 -1.46106430300487 -4.07407546816471 -0.848485319430192 -0.472530506730491 0.168653481731379 -4.07407546816471 -1.64013272330457 -0.353693607524257
3 -1.07168417408692 0.80068907101594 -1.1615027649102 2.01456003138683 -4.07407546816471 0.59692826146613 -0.472530506730492 0.920876953030338 -2.82787308475577 0.0905888631139073 0.696741253909398 0.25699216812581 -1.10622012475917 -1.07168417408692 -3.12680051829675 -0.400796891163994 -2.41789988912875 -4.07407546816471 -1.64013272330457 1.1131964359472
4 -0.264182974953466 -0.749687814718489 -0.795179329959566 0.0163513340401464 -4.07407546816471 0.359580371542017 -0.472530506730492 -0.364045879206116 -0.667384765283082 0.0905888631139073 0.0577841246494176 0.387964638506468 0.832854749370405 -2.3351965217522 1.37543456656975 -1.10930748219172 -1.32172700457743 0.323964155687835 1.46522955287736 -0.619080075648221
5 -0.749687814718489 1.70996719236649 -4.07407546816471 -1.64830161281558 -4.07407546816471 -0.57515897669288 -4.07407546816471 -2.19204537447184 -1.37615779021066 1.11212660404875 0.696741253909398 -0.0471265003432004 0.230818027765446 1.50350867825821 -4.07407546816471 -0.999258970170554 -1.87673472586725 3.04190600608963 -2.7707950613879 0.458688572466485
6 0.0984304429389498 0.862679878603478 -1.38671662501881 -1.02294372424577 -4.07407546816471 2.41589251262173 -0.711988483221953 -0.89491464187962 -1.71892237504088 0.421170676438296 0.0577841246494176 0.25699216812581 -1.10622012475917 -1.56932438824929 -3.12680051829675 -0.999258970170554 0.418930747106166 -4.07407546816471 -0.103319382418669 -0.129623486331331
7 -1.26437801435062 -1.17862563443318 -0.966745223060195 -4.07407546816471 -4.07407546816471 -1.45287753806922 -0.999258970170554 -1.12644033936807 -4.07407546816471 -1.58389157155746 -1.42792356001257 -0.227183830107208 0.350253423520159 -0.164634299713541 3.23697892209684 -2.27694949996701 -2.79043056919505 -4.07407546816471 -2.09742298453258 -0.944543469562767
```
