## Supplementary material for "A rationally designed mimotope library for profiling of the human IgM repertoire": Position weighted matrices of 790 clusters of mimotopes: ODXs_790_30.core_653.txt

```
A R N D C Q E G H I L K M F P S T W Y V
1 -0.643679535526864 -4.09010983959436 -0.997832392170378 -0.443387663036318 -4.09010983959436 -1.82135246455276 -0.299068017335949 0.384661122115668 -1.40659330201406 0.388855663472407 -3.28886951337274 -0.464663224312809 -1.49133997470161 -4.09010983959436 -4.09010983959436 -0.432528746479187 2.61712845287689 -1.35226015437376 -1.67003887977563 -0.803990567975105
2 -2.10082744970302 -4.09010983959436 -1.68358656531216 -2.13360180538764 -4.09010983959436 -1.48316903393018 -2.58693643934515 -2.22047719629291 -4.09010983959436 -4.09010983959436 -2.10082744970302 -4.09010983959436 -4.09010983959436 -4.09010983959436 3.63771111758874 -2.30510035277907 -2.81648156924553 -4.09010983959436 -4.09010983959436 -3.02360321687134
3 -0.518257491496058 2.36218552188692 -2.43431135549141 -0.443387663036318 -4.09010983959436 -0.182902969815473 -0.74339721870128 0.201255466141584 -0.898500100867497 -1.61391875056247 -1.14836726719588 1.38483800673486 -1.96188268408437 0.501035105972954 -2.18245646668975 0.13755445831405 -1.69695041305234 2.42924417702952 -0.434155577963855 -0.975660972804953
4 1.5962984597276 -0.606718391901335 -1.19230287455577 -0.820531681356398 -4.09010983959436 -1.82135246455276 0.434446963344526 0.384661122115668 1.50866444451864 0.883888563970428 0.253835500541397 -1.35226015437376 -0.233403256504013 0.865667432334233 -1.03030086616874 -1.38879002959095 -1.20656771925214 -4.09010983959436 -0.277003822647325 0.0321767668363387
5 -1.51706072426971 -0.182902969815473 0.0963751149662282 -0.443387663036318 -4.09010983959436 -1.48316903393018 -0.119509801569685 -1.15729502505463 0.12934107964935 -1.26520221283853 -1.45826274006912 -0.0791502331862403 -2.66470444847149 -0.44031799475226 2.98595589216856 -2.58693643934515 -2.81648156924553 -4.09010983959436 -1.04514066508023 -1.17055324809098
6 1.65073600415357 -4.09010983959436 -0.292489572636854 -0.820531681356398 -4.09010983959436 -1.48316903393018 -0.74339721870128 -1.15729502505463 -1.74865087264335 -0.547857821322401 -0.402872374226947 -0.25906789421578 -0.0745858093460553 1.32218136054906 -1.86690017229828 -2.30510035277907 -1.69695041305234 3.68681005098575 0.817413304080547 -3.02360321687134
7 0.144266356611994 -1.82135246455276 0.331737279693059 -0.144682793069229 -4.09010983959436 -0.606718391901335 -2.58693643934515 -1.15729502505463 -1.40659330201406 -1.26520221283853 0.450782845435058 -0.704505485350886 -0.852928851934445 -0.196568869231456 -1.19843904630824 0.434446963344526 1.79559193094077 -0.841251718992507 -0.811538182743022 -1.39594738788388
```
