## Supplementary material for "A rationally designed mimotope library for profiling of the human IgM repertoire": Position weighted matrices of 790 clusters of mimotopes: ODXs_790_30.core_654.txt

```
A R N D C Q E G H I L K M F P S T W Y V
1 -0.976872996282694 -0.4043618482682 -1.73802914847369 -0.77883962411795 -4.26047000119352 -0.196272300405263 -1.07534531829058 -3.14195209382553 -4.26047000119352 -1.58905094717528 -3.53334628714441 -1.03694943407342 -0.747671447507339 -4.26047000119352 -4.26047000119352 -0.403264986265403 2.85452651035093 -4.26047000119352 -2.42843842860725 -0.721517888699398
2 -0.355456875099238 -0.940352281249199 0.252354447200167 0.463438810831135 -4.26047000119352 1.15119348651586 -2.17704259510912 0.349802536611566 -0.436344000776029 -1.58905094717528 0.606409780472105 0.530824745341731 1.04996139995466 -0.775802213690905 -1.20983081072432 -0.403264986265403 -0.439116987157557 -0.259285471271205 -0.0184265473792739 0.335164014485442
3 -1.61830342399635 0.0685352338171947 0.367584245325164 0.317488880402196 -4.26047000119352 1.18877545494243 -0.838992707261062 -0.0456791354258936 -1.03135922908098 0.0467357147090287 -1.22331776429126 0.770502145158486 -2.94560594600738 -1.06586486535517 -1.35815375263128 -0.0270644561858128 0.859698192326283 0.295328572607205 0.727058711989629 0.151018036580838
4 -0.355456875099238 -0.78656729937328 0.753908543646817 0.238575576472828 -4.26047000119352 0.424097033375113 -0.299626638677259 -2.0861549464349 -4.26047000119352 -1.58905094717528 -0.913555926432323 -1.03694943407342 -2.26930546853547 -1.06586486535517 2.36820728199243 -0.514928587917264 -1.06952038613538 -1.17189228133594 -1.14258506924014 0.446043969726448
5 -4.26047000119352 -3.17407181123328 -4.26047000119352 -4.26047000119352 -4.26047000119352 -4.26047000119352 -2.17704259510912 -2.0861549464349 -1.72770447239737 -4.26047000119352 -2.16397945645134 -2.84464270724716 -2.94560594600738 -0.775802213690905 -4.26047000119352 -3.63783185356311 -3.55954420439903 5.26924586348197 -0.944131192297627 -1.97861428568117
6 0.0774677411707304 0.359651897012234 -0.629449519964968 -0.953151472627307 -4.26047000119352 0.544945146453932 0.996483281234547 -0.592307696166288 -1.45651999535572 -0.281448343119281 0.359651897012234 0.842294705000741 -0.142303202107803 -1.06586486535517 -0.0905309106975215 -0.403264986265403 0.885416004548932 -4.26047000119352 -0.944131192297627 -0.22026814168834
7 0.720575558503113 -0.4043618482682 -1.00618432535667 -0.128948860124819 -4.26047000119352 -1.11250774261385 -0.156918347059083 -0.465158275555621 -0.563697449057738 -1.08162273890328 -1.77830605817779 -0.41799239595337 -1.4632171849332 -0.14688831774398 2.67534126683012 -0.635965428015466 -1.40139974717913 -4.26047000119352 -4.26047000119352 -0.983702509740383
```
