## Supplementary material for "A rationally designed mimotope library for profiling of the human IgM repertoire": Position weighted matrices of 790 clusters of mimotopes: ODXs_790_30.core_655.txt

```
A R N D C Q E G H I L K M F P S T W Y V
1 0.747036379780197 0.461712553145161 -0.393532642561522 -1.77287496461377 -1.21454624585625 -1.07802228348032 -1.12870888921248 3.58642005472737 -4.14104991068892 -2.83918854254036 -4.14104991068892 -0.804243368849953 -2.05433633118675 -4.14104991068892 -4.14104991068892 -0.679779442168419 -1.79150107512261 -4.14104991068892 -2.21709720075265 -1.75798615511909
2 -1.20069150674711 -1.57915419990649 -1.51352001487278 -1.77287496461377 -4.14104991068892 -2.98646171808425 -1.96014991074803 -1.25509809307254 -2.28811002660317 -1.36244792576542 -2.48759385701354 -1.09090862332366 -2.05433633118675 -4.14104991068892 3.45605514176708 -2.16091388559416 -1.61012440622586 -4.14104991068892 -2.8796355763333 -1.75798615511909
3 -0.503601364427983 -1.07802228348032 -4.14104991068892 -4.14104991068892 -4.14104991068892 -4.14104991068892 -0.400093033128766 -1.52904026372632 -4.14104991068892 0.554551525145328 0.675597772056895 -1.92646958990383 3.38642962715482 0.398319786511302 -4.14104991068892 -2.39420306843778 -0.940467586823188 -2.24144929080473 -0.710611401321046 1.4251797697721
4 -0.297866070748735 -2.35344385672601 -1.28992964701507 -0.246110597035246 -4.14104991068892 -0.411815090164993 -1.12870888921248 -0.496561305145506 -0.997482363404548 1.09301806028113 -0.58900277293212 -0.565205649893705 -2.74933900313085 -1.20069150674711 1.91175116573128 -1.35641913323852 -0.565205649893705 -4.14104991068892 1.32872211560479 1.10283973023614
5 -0.117841275826951 1.43171525086946 0.715448836651347 -1.42944458764984 -4.14104991068892 2.54229899574007 0.442310412762937 -1.25509809307254 -4.14104991068892 -1.36244792576542 -1.73731129885915 0.372996049935397 -1.58727410568827 -2.45159871289264 -1.96014991074803 -0.0617029461919191 0.415475536416349 -4.14104991068892 -2.8796355763333 -4.14104991068892
6 0.2531938678186 -1.30693772771404 -2.52193360882528 -2.22447747406399 0.63561352240384 -0.880504220703409 -0.604612754312641 -0.8265408482664 -4.14104991068892 0.780641313525975 0.847969907043906 -0.180736432268625 3.26736690927516 -0.540934878133944 -2.27284813894661 -1.48534431872032 -1.4490249797211 -1.4490249797211 -1.42094095565946 0.100778240754264
7 -0.397069464828631 -0.411815090164993 0.76613661495806 0.306157652000745 -4.14104991068892 -0.880504220703409 1.23902765806497 0.590553411947921 0.815103804612269 -0.849327552847701 -0.422974064968176 1.15303355000256 -0.952097817121041 0.398319786511302 -1.70330171875852 0.369610821427095 -0.484877293816395 -2.24144929080473 -1.42094095565946 -0.0696625936523523
```
