## Supplementary material for "A rationally designed mimotope library for profiling of the human IgM repertoire": Position weighted matrices of 790 clusters of mimotopes: ODXs_790_30.core_656.txt

```
A R N D C Q E G H I L K M F P S T W Y V
1 0.836748244929191 -4.04931267643412 -1.11387046113827 -2.73630906305796 -1.03781635631353 -1.13103481850803 -4.04931267643412 2.95290779180084 -1.67292985054419 -2.68874373442393 -4.04931267643412 -0.383952267297796 -2.59652586211663 -4.04931267643412 -4.04931267643412 1.70393016731751 -1.1281925110624 -4.04931267643412 -2.05296707352289 -2.34642289205242
2 -3.03470307330071 -4.04931267643412 -1.9366280493036 -2.73630906305796 -1.03781635631353 -2.19182015387536 -1.79190380698538 -4.04931267643412 4.20639029595549 -4.04931267643412 -2.02745337940694 -1.75773707368887 -4.04931267643412 -4.04931267643412 -4.04931267643412 -2.51791382620031 -2.75008887429736 -4.04931267643412 -1.59386813227188 -4.04931267643412
3 -0.21494231859588 2.923715457534 -0.10369262265863 -1.60206454183725 -4.04931267643412 -1.40602313018957 -0.423579399775602 -1.07872460584042 -2.12525519289361 -1.18706819910839 -1.06976218823537 0.868085110715877 -1.8875132679404 -4.04931267643412 -4.04931267643412 -0.578968553006292 -2.07774931421979 2.55688748287427 -2.05296707352289 0.201966511409031
4 -0.115269399952088 -4.04931267643412 -1.33967151408231 -0.362625894877576 -4.04931267643412 -1.13103481850803 -0.663426231769357 -0.173816290427081 -0.442923294461074 1.48885494308962 -0.936167162906234 -0.913152425094142 -4.04931267643412 0.275976392223119 -0.80017543258202 -1.31119781429425 -2.75008887429736 -2.07774931421979 2.42968306720273 1.95416976485534
5 0.370706277064218 -2.84024215366859 -1.11387046113827 -0.362625894877576 -4.04931267643412 1.85841657770125 1.08128371491275 -0.646866129065952 -4.04931267643412 -0.669804611758664 -2.02745337940694 -0.624422447921319 -0.152178298660808 -1.02384214827792 -1.12003117073087 1.31994707749127 -1.1281925110624 -4.04931267643412 -0.19586956283906 0.640588278462292
6 1.18843533631144 -1.13103481850803 -0.746768031241361 1.02368579636145 -4.04931267643412 -1.40602313018957 0.627551478086663 0.776179270233799 -2.12525519289361 0.471115835557782 -0.407881537138231 -1.75773707368887 0.708801061563743 -0.653794148831618 -1.79190380698538 0.826462356905774 -1.27450291423401 -2.07774931421979 -1.59386813227188 0.576133301366109
7 1.50269619582222 0.0161421966884556 -1.60749157470079 -0.205203749511727 -1.03781635631353 -1.40602313018957 -0.663426231769357 0.62981858711394 0.659646816638027 0.259162597251703 0.622464525547672 0.162600770885633 0.00694724000658916 1.14888535237189 -3.08929782427479 -2.87270911936243 -1.1281925110624 -4.04931267643412 -0.530200777997451 1.0730643649483
```
