## Supplementary material for "A rationally designed mimotope library for profiling of the human IgM repertoire": Position weighted matrices of 790 clusters of mimotopes: ODXs_790_30.core_657.txt

```
A R N D C Q E G H I L K M F P S T W Y V
1 -0.574412491924005 -1.7563812075786 -1.94676932925969 -1.6124902888901 -4.05489182245666 -2.20169554612739 -0.96207867899511 3.98886951562278 -4.05489182245666 -2.69794496738569 -4.05489182245666 -0.394999638592857 -4.05489182245666 -4.05489182245666 -4.05489182245666 -0.96207867899511 -2.08774937945644 -4.05489182245666 -1.60430005462712 -4.05489182245666
2 -0.126396424616702 0.214962920907092 0.89004566825419 -0.550347522432818 -4.05489182245666 0.214962920907092 0.505501761432853 -0.326008055703443 -1.33969672130891 -2.01124959380047 -0.175358843398121 0.426631876054619 -0.546289671151335 -1.03462788298205 -3.09775901866575 0.989905320120801 -0.0301175851372222 1.42566207926233 -0.976964449766482 -0.442385359050453
3 -1.22768367837966 -1.41658738124476 -0.929511260699163 2.43229149000489 -4.05489182245666 -0.712124980022571 -0.0492077842534056 0.539394315775336 -2.13520453060495 -0.000542242190210218 -0.33308296789661 0.426631876054619 0.1390597398578 -0.66474511313984 -3.09775901866575 0.42663187605462 0.457617517004087 -2.08774937945644 -2.73944098369161 0.102714452178331
4 0.359467965527116 -1.41658738124476 -2.98191743708817 -1.26538297792025 -1.0485949830738 -0.537365386875925 -0.434613717348851 -1.70827997280907 0.396357425479829 1.08880191000102 0.695297982420087 -0.394999638592857 0.1390597398578 0.082396373206395 -4.05489182245666 -1.32182260404317 -1.00616341793556 -4.05489182245666 -0.742690549826339 2.41441104993945
5 1.49130680114241 1.22637854280734 -2.37342797840027 0.173298172895324 -4.05489182245666 -0.537365386875925 -0.229079024974473 0.170632076999686 -2.7968522375475 -2.01124959380047 -1.78866855192733 2.09156582490802 -1.89770054625819 0.937137550625588 -0.549518614402664 -1.46487573856533 -2.08774937945644 2.5015028106292 -0.742690549826339 -0.735123007669517
6 -1.03462788298205 -1.14176422792198 -0.338841644805283 -0.216305745577747 -4.05489182245666 0.398229333011316 -1.32182260404317 0.272028190572919 -0.453951108516918 0.728786468448744 1.51464731208163 -0.92399209524763 0.499265101091552 -1.53331169245908 -1.32182260404317 -2.0059028057874 -1.63134225447808 -4.05489182245666 0.0641995504173888 1.66385348990253
7 -1.71442558770277 -4.05489182245666 -0.604156188230976 -2.07049503034872 -1.0485949830738 -0.712124980022571 -0.674373410455609 -4.05489182245666 4.01978008418419 -2.69794496738569 -1.57650349867753 -2.49909886540331 -4.05489182245666 -4.05489182245666 -4.05489182245666 -2.881595799436 -2.384755417501 -1.28515008422121 -0.742690549826339 -2.35611280208553
```
