## Supplementary material for "A rationally designed mimotope library for profiling of the human IgM repertoire": Position weighted matrices of 790 clusters of mimotopes: ODXs_790_30.core_658.txt

```
A R N D C Q E G H I L K M F P S T W Y V
1 0.0259351522202723 -0.994763115880105 -0.977483139124828 -0.0643091673554037 -3.97863707261198 0.368391643830121 0.659679670675705 3.2446540645124 -2.67274841916758 -3.97863707261198 -3.12560576642792 -0.0369052312550693 -3.97863707261198 -3.97863707261198 -3.97863707261198 -1.4808874101552 -1.30338614076301 0.0563578430865721 0.817150753242866 -0.291329861458431
2 -0.715534996276237 -2.72633330943923 -2.24074825783036 -0.222322835643582 -3.97863707261198 -0.0889540259563638 -1.17622706653712 3.99715200608483 -3.97863707261198 -3.97863707261198 -3.12560576642792 -1.62679383283685 -3.97863707261198 -3.97863707261198 -3.97863707261198 -1.4808874101552 -2.63421466637473 -3.97863707261198 -3.97863707261198 -3.97863707261198
3 0.119466138382151 -0.562404445001067 0.627489521710476 -0.0643091673554037 -3.97863707261198 2.85857011445463 1.14504042377476 -1.22073234690598 -1.99871439287945 -0.767690503220182 -1.43322382884273 0.143956261877694 -1.28008435872848 -2.16779723708684 -2.39751915199978 -0.924820396259403 -1.30338614076301 -3.97863707261198 0.336131196170072 -0.758687848284018
4 -1.57258342630822 -2.72633330943923 -1.2049217689687 -0.3997964420953 -3.97863707261198 -1.27180576580227 1.2252018432981 -0.942104817775434 2.21406260329177 -3.97863707261198 -0.100209159711545 -0.243734442964601 -0.0110986163746214 2.32079818370057 -3.97863707261198 -2.39751915199978 -0.518503503364711 -1.13925375962892 1.17726651905255 0.845573880369677
5 2.23283908437264 0.0396737319963282 -0.187336723899745 -1.11932769289806 -0.900933069719367 -0.386751626819914 1.06016153760568 -2.0218125034555 -0.14562179849171 -1.05118372533511 -1.89962807094445 0.580621128017426 -0.395718937969371 -1.38960965705193 -0.813840458083244 0.659679670675706 -3.15517907657514 -3.97863707261198 -1.11067541722916 -0.0470824746128312
6 0.92952829136019 0.92952829136019 -2.86244963305652 -1.11932769289806 -3.97863707261198 -0.994763115880105 1.2252018432981 -0.942104817775434 -0.91482379540189 0.709472570670833 -0.181553990142309 0.143956261877694 -0.190629156651752 -0.886870560186391 -1.17622706653712 0.453264370300915 -0.243734442964601 -3.97863707261198 -0.390602826445662 0.845573880369677
7 -0.715534996276237 -3.97863707261198 -3.97863707261198 -3.97863707261198 -3.97863707261198 -3.97863707261198 -1.66132370481813 -1.56637075852395 -0.91482379540189 1.42387685578435 1.33250366590658 -3.97863707261198 -2.47757951323942 -1.38960965705193 -2.98151954677337 -3.97863707261198 -3.15517907657514 4.07532704882932 -0.0549419000185763 1.06933498917278
```
