## Supplementary material for "A rationally designed mimotope library for profiling of the human IgM repertoire": Position weighted matrices of 790 clusters of mimotopes: ODXs_790_30.core_659.txt

```
A R N D C Q E G H I L K M F P S T W Y V
1 0.398901654514299 -2.87121352338713 0.139404821869537 -0.778607192873713 -4.06864792666289 -0.564470150326288 0.226997859091159 3.3931215120289 -1.36584730499546 -0.707719968192481 -2.36231590848797 -0.422224974057631 -2.62888212510293 -4.06864792666289 -3.11859209102409 -1.34800072079725 -2.11238128998329 -0.123524960219901 0.155186051008372 -1.1292743436428
2 -2.06226568619383 -4.06864792666289 -3.00333204319697 -4.06864792666289 -4.06864792666289 -4.06864792666289 -4.06864792666289 4.24360938606266 -4.06864792666289 -2.0360752662413 -4.06864792666289 -1.7934164342943 -4.06864792666289 -1.06120471902994 -4.06864792666289 -2.55066940043623 -4.06864792666289 -4.06864792666289 -4.06864792666289 -4.06864792666289
3 1.33197101082596 -1.44261556162188 -1.97175054569234 -0.577440688107568 -4.06864792666289 -0.140139001006942 -0.988744308072572 -2.83700080783722 2.84850384417679 0.700931900398158 -0.446126966495989 -0.422224974057631 -0.19069308242975 0.398901654514299 -2.14422787742804 -2.03074164146043 -0.799361234567756 -4.06864792666289 -0.568299490558792 -0.608407002587103
4 1.9170008081587 -0.937735373591371 1.75724017443217 0.625152836457504 -4.06864792666289 -0.564470150326288 0.477736531635852 0.244372400679421 -0.856706151097721 -0.170340869181387 -0.973679492237973 -0.422224974057631 -0.0317126225743146 -4.06864792666289 -2.55066940043623 -1.21805193342449 -1.47386332077302 -4.06864792666289 -1.28307450389944 0.163149325352802
5 -0.475888735903802 -0.564470150326288 -1.37641266380945 -0.577440688107568 -4.06864792666289 -4.06864792666289 0.0831340858013843 1.20761739558154 -4.06864792666289 1.34863280998873 1.72106102131111 -0.662399363872019 -0.811057747706377 -0.691731444078807 -2.55066940043623 -0.461806687813174 -0.192604243832485 -2.11238128998329 -4.06864792666289 0.937215250864444
6 0.187336682129372 1.14907967037174 -0.956215321559991 -0.577440688107568 -4.06864792666289 1.91044247896974 0.877255517027493 -0.884352266558808 -1.708850094953 -0.942939878913654 -2.06226568619383 -0.422224974057631 -1.45080765699209 -4.06864792666289 -3.11859209102409 1.54134242127869 -0.598504591225266 -4.06864792666289 -2.76193228244308 -1.35517542712624
7 -0.0606745278953889 -0.140139001006942 -1.97175054569234 -0.243666527090478 -4.06864792666289 0.281829656836919 0.226997859091159 -0.21231008249502 -4.06864792666289 -1.22412656489061 0.89377825665597 0.123813653086556 0.999274545468603 -1.06120471902994 -2.55066940043623 -0.701350357515716 0.828865895237733 -4.06864792666289 1.28156598066053 0.246088314076629
```
