## Supplementary material for "A rationally designed mimotope library for profiling of the human IgM repertoire": Position weighted matrices of 790 clusters of mimotopes: ODXs_790_30.core_660.txt

```
A R N D C Q E G H I L K M F P S T W Y V
1 -2.44969422522271 -4.05210781631528 -0.598680451354423 -0.980409544518429 -4.05210781631528 -4.05210781631528 -0.429107965525732 3.97963364432554 -2.13024051799981 -4.05210781631528 -2.71446427156691 -1.2798376617261 -2.60120824566982 -4.05210781631528 -4.05210781631528 -0.75860400728084 -2.08276004273349 -4.05210781631528 -1.25147818133197 -4.05210781631528
2 -0.443204107031242 -4.05210781631528 -1.34498616343316 -2.06549669061773 -4.05210781631528 -1.41131636247922 0.116284731945338 3.42715713124465 -2.79234369581167 -1.54268948805799 -0.504698503180025 -0.918583547470431 -1.06385243610091 -1.02924626860981 0.3911289275057 -1.61849319144244 -1.1335692074433 -4.05210781631528 -2.05799072601524 -0.0857965409248876
3 -2.03249010753901 -4.05210781631528 -0.752236037946214 0.658611790457046 -4.05210781631528 -2.19676844766291 -0.956679170863636 -1.36066811894122 3.43576783076927 -2.00622114816795 -2.03249010753901 -2.49435940080753 -1.06385243610091 -1.02924626860981 -4.05210781631528 -1.45962090408174 -2.37993920056847 -4.05210781631528 2.21626891912826 -2.96434687973821
4 0.727919570717103 1.41396722102328 0.479005354025221 -2.06549669061773 -4.05210781631528 -0.235319431249344 0.260241940560056 -0.476897878583856 -1.33440102464053 -0.910810017982288 -0.16981350304208 -1.76289877236589 0.394506733590086 -4.05210781631528 -4.05210781631528 0.0116579751076775 1.17474287488673 -4.05210781631528 -1.59909510879497 0.108295046048106
5 -2.44969422522271 -2.19676844766291 -2.36860448414712 -2.06549669061773 -4.05210781631528 -0.70667028025534 -1.79705093616205 0.46127605309665 -0.448448604560331 -0.910810017982288 -0.70667028025534 1.19334470897885 -1.41952462123182 2.34291120421034 -4.05210781631528 -2.00087170351675 -1.1335692074433 3.43066414801878 2.12997533260014 -1.32370931415781
6 -0.0276270801647978 -1.75123647099766 -0.924104008123668 -2.06549669061773 -4.05210781631528 1.18274447654203 -1.31652135674104 -2.81033214163068 -2.13024051799981 -0.137379335955593 0.330280112954016 -0.00321579977911958 -1.41952462123182 0.94279097784743 1.64674047561698 0.910822853503515 -0.767041325554023 -1.2798376617261 -2.7348841285129 -1.09742112371845
7 -0.220503359510292 -1.41131636247922 0.172593128186795 0.0603232947769642 -1.04321691811303 -2.19676844766291 0.260241940560056 -1.08411455004957 0.490958280526551 -0.295396297445918 -1.78353743573476 0.95253041444011 1.57858795262318 -0.659280987509672 -0.80563206002775 -0.504698503180025 -1.1335692074433 3.08707208762888 -0.35891201590448 -0.0857965409248876
```
