## Supplementary material for "A rationally designed mimotope library for profiling of the human IgM repertoire": Position weighted matrices of 790 clusters of mimotopes: ODXs_790_30.core_661.txt

```
A R N D C Q E G H I L K M F P S T W Y V
1 3.20965667834249 -3.14790528328357 -1.29401736398623 -0.449783169826517 -4.24369637836052 -1.27582414933223 -0.806159489602153 -1.22324930289312 -4.24369637836052 0.42679687756739 -4.24369637836052 -1.00435802541985 -0.23815506437451 -4.24369637836052 -4.24369637836052 -0.370003273125715 -1.36935049263533 -0.767012555240676 -1.11013695266871 -0.688556114729993
2 0.71400152620878 -1.7714140044749 -0.973553122161942 0.18874640588208 -1.41102174134745 -1.27582414933223 0.968062616140071 -0.853360710836933 -2.0313066092591 -0.376575667703611 -0.880809913235495 -0.563253528000986 0.569357868619821 -1.88530384135909 -1.89386860769599 -0.0355507617132666 1.48226822810843 -4.24369637836052 -0.736794044051245 1.11684081675008
3 0.230716703165879 -0.162848189105128 1.09236575604185 0.100084496414898 -4.24369637836052 -1.50244246851764 0.523156190962068 0.0761508020142544 -2.0313066092591 0.0803229833788284 -1.19098646611288 0.564665487074375 -0.23815506437451 -1.39730734142893 -2.14672376728848 1.58228817208671 -0.687193164314065 -1.6429115031938 -4.24369637836052 -0.951042759061056
4 -2.37433591714798 -4.24369637836052 -1.70661840404433 -4.24369637836052 -4.24369637836052 -1.50244246851764 -1.67879130179845 -4.24369637836052 4.15628590202513 -4.24369637836052 -1.7469821978788 -1.00435802541985 -4.24369637836052 -0.294352541849683 -4.24369637836052 -3.61482837423242 -4.24369637836052 -4.24369637836052 -0.736794044051245 -4.24369637836052
5 0.393412556544537 0.0191005338830197 -0.0503313998650416 -1.11902085653904 -4.24369637836052 0.743040688133975 0.00647613669416127 0.636830460871064 -0.998760526206428 -1.55733915057711 -0.162848189105128 0.474984597126184 -0.23815506437451 0.844779985285155 -1.49165700467866 -0.735182461371103 0.474984597126184 -4.24369637836052 -1.11013695266871 1.24801719816307
6 -0.162848189105128 2.36615770578583 0.700485511460261 -1.62356357822744 -4.24369637836052 -0.753675414456914 -2.84367574418266 -1.22324930289312 0.188933333945704 -0.849387204156218 -0.790653412180407 -1.00435802541985 0.00983066563818566 -0.11342878692403 -2.14672376728848 -2.57221967739688 0.944671271056413 -1.13948581672689 -0.91142226319865 0.678997774568941
7 0.172135124170043 -1.08001775153087 -0.390544738894076 -1.34934747525494 -4.24369637836052 -2.53237550898731 -1.67879130179845 -0.853360710836933 -0.530578664345483 -0.849387204156218 -1.44236427979084 -0.563253528000986 -1.77942752296119 -0.742898543848781 -0.70096186200318 -1.04280478150938 2.22213700950498 -4.24369637836052 0.925903489802017 0.479846234856148
```
