## Supplementary material for "A rationally designed mimotope library for profiling of the human IgM repertoire": Position weighted matrices of 790 clusters of mimotopes: ODXs_790_30.core_662.txt

```
A R N D C Q E G H I L K M F P S T W Y V
1 0.691292177293168 -0.841622371823064 -1.47584665054576 -1.73587214158803 -4.12111650769351 -0.244610913428535 -1.09023880966307 2.31549440296008 -0.428563929381435 -0.608928070343441 -4.12111650769351 0.16251519021558 -1.54977929552692 -4.12111650769351 -4.12111650769351 0.935415215639969 -0.369293285332594 -1.41120280228585 -2.18156493548708 1.33130497279319
2 0.155983187956734 -0.667669859769909 0.471457728121246 1.05690887756758 -4.12111650769351 2.27751799248291 1.27959695634003 0.0378942172192417 -0.584607811946148 -0.432175791391576 -0.953709187676342 0.413150599031518 -1.19673767383486 -0.501593155014342 -1.09023880966307 -1.44760512203804 -1.96269361730949 0.0187192871402909 -2.84734283456692 -0.0298381186293739
3 0.226258395699179 -0.841622371823064 1.56423000677532 -0.206448671872241 -4.12111650769351 -1.2688103061713 -1.44760512203804 0.763464448368906 -1.18994578742941 -1.67187256087599 0.601601695065527 0.0187192871402906 -1.19673767383486 -1.16235473522247 -1.6661069989344 0.61784004825593 -1.13406285193962 -4.12111650769351 -2.84734283456692 1.18295815705126
4 0.64072515878689 0.991429641686716 0.648688878721225 -0.206448671872241 -4.12111650769351 0.348328681252776 0.25224887013985 -1.2168665953248 -2.25285789305086 -0.810398819756399 -0.549719751156972 0.293268838133709 -0.676555244934723 -0.258255722939402 -0.804053480086405 0.446594094491917 0.455656751698755 -4.12111650769351 -1.72775632300982 0.140741924996743
5 -1.16235473522247 -1.2688103061713 -1.47584665054576 -4.12111650769351 -4.12111650769351 -4.12111650769351 -4.12111650769351 -4.12111650769351 -4.12111650769351 -2.80665233020588 -1.91034403982333 -1.88992475310004 -1.54977929552692 -1.6573957107532 -4.12111650769351 -2.63916305369108 -3.36165968935498 5.1783448730854 -0.872036511764935 -2.47065705892874
6 -0.357563309550302 -1.2688103061713 -1.2517676652037 -1.11382411864222 -4.12111650769351 -2.31846197082396 -0.804053480086405 -2.27531983471162 -4.12111650769351 -2.80665233020588 -1.70020922508416 0.293268838133709 -2.01821189893735 -4.12111650769351 3.31479228626513 -1.58953662505809 -1.26598825364565 -4.12111650769351 -4.12111650769351 -2.47065705892874
7 -0.16534592420523 -0.244610913428535 -1.74124556328217 -0.0776680639205625 -4.12111650769351 0.826707850914333 0.371967376393039 -0.316591074189979 -0.584607811946148 0.510778808307441 -0.16534592420523 -1.41120280228584 0.892768739341428 -1.6573957107532 -3.19767560567231 -1.19981117428622 -1.96269361730949 -0.525893321900444 -0.0682440159804903 2.34995347887766
```
