## Supplementary material for "A rationally designed mimotope library for profiling of the human IgM repertoire": Position weighted matrices of 790 clusters of mimotopes: ODXs_790_30.core_663.txt

```
A R N D C Q E G H I L K M F P S T W Y V
1 0.670303677402634 -0.73540782271061 -1.31782177746259 -0.275110629252767 -4.15563622155916 -0.908927815972479 0.61123552958183 -0.385058388295099 -4.15563622155916 -1.39022919500825 -4.15563622155916 -0.209782714421445 -2.08072667116339 -4.15563622155916 -4.15563622155916 2.40271137176446 -0.968822438703095 -2.26733434077629 -1.17158044151634 -1.2962141975159
2 0.08677606424645 -1.3348043545351 -0.954135824986579 -0.572755861463691 -4.15563622155916 2.32913311257931 -0.428975484406249 2.96184163913504 -1.53059286798433 -0.877785777873372 -2.21804378130788 -0.593947280447633 -0.54138222715321 -2.47683263772135 -2.69707156313581 -1.2660440949391 -2.26733434077629 -2.26733434077629 -1.44862866093087 -1.78505430916224
3 -1.05997795098954 0.0130019135968609 1.71211306502084 1.04182640697922 -0.341641862276692 -0.908927815972479 2.22239592065755 0.336278410809781 -1.86970984163573 -1.39022919500825 -0.375539966503572 -0.389115556525953 -2.77347255015507 -0.861898884487587 -1.51292452933467 0.51547997989888 -1.6374822099653 -4.15563622155916 -1.17158044151634 -0.779086350461599
4 -0.772204453952785 -1.94169233879677 -1.80525935376176 -1.79991227703295 -4.15563622155916 -0.908927815972479 -1.98677090892741 -0.525363442317682 -2.31385855765267 -0.343277079558006 0.364006564044794 -1.11907790532514 1.64200092005871 0.500737531666461 0.182918500371552 -2.41962431228926 -1.47666639884098 -0.968822438703095 1.72850779887559 2.15207581567743
5 0.621493080515131 -1.10620822851507 -1.12454891470948 -0.0284948791497217 -4.15563622155916 -1.94169233879677 1.63092841165433 -1.55654476612685 2.01577367794571 -0.877785777873372 -0.234076800740671 0.0932994415532607 0.398477379353898 -4.15563622155916 -4.15563622155916 0.340248082785371 -1.33199229676347 1.12338524670528 0.286392926680261 -0.399201004834155
6 -0.234076800740671 -2.37899368498162 -1.12454891470948 -1.1803392209609 -4.15563622155916 -1.3348043545351 1.01296404720606 -1.05321760407572 -0.496817559801594 -1.73621908139008 -1.14187984130146 -0.209782714421445 -0.980439002206209 0.932859470067809 -4.15563622155916 -1.65425792872276 -2.92236405589897 -0.968822438703095 3.53770982184573 -0.515059680612421
7 0.0130019135968612 3.58928189932974 -2.12894915598065 -0.948208682956255 -4.15563622155916 -0.908927815972479 0.0525282309769726 -1.28304152577236 -4.15563622155916 -1.39022919500825 -1.58186120755191 -0.593947280447633 -0.363538851370618 -0.861898884487587 -4.15563622155916 -1.98677090892741 -1.08002166398819 -4.15563622155916 -2.24305177016215 -0.641041507192933
```
