## Supplementary material for "A rationally designed mimotope library for profiling of the human IgM repertoire": Position weighted matrices of 790 clusters of mimotopes: ODXs_790_30.core_664.txt

```
A R N D C Q E G H I L K M F P S T W Y V
1 0.328719188480536 -1.71990257244586 0.118575259479415 0.0942624203326484 -4.03516677730487 0.437999455562027 -0.00978396761717839 -0.619077774353014 -2.10000256428016 -0.439398646207175 -4.03516677730487 -0.885651586512457 -1.38744192782549 -4.03516677730487 -4.03516677730487 0.506419915623542 2.08683739646703 -4.03516677730487 -1.5673963050768 -0.276484362450337
2 1.73606609501286 -4.03516677730487 -2.9511379438549 0.692902866660339 -4.03516677730487 0.0444529914074674 -1.28423913021122 2.55523127286896 -1.64661218978353 -0.261747146529203 -2.00194130484576 -1.24748775036577 -0.745631753530413 -2.26716709407313 -2.49390004771044 -1.42761982583052 -0.441548571296814 -4.03516677730487 -1.5673963050768 1.14782262778411
3 0.0938697944216438 2.3884411433661 -1.91089032683987 -2.03505049600356 -4.03516677730487 0.153351615107393 0.150263308227285 -0.01700466237671 -4.03516677730487 -0.877867067004176 -0.0631496562560784 2.24592571581527 -1.03113714835838 -0.331504526687281 -1.28423913021122 -0.255207126314241 -1.80535200507151 0.402335974330687 -1.5673963050768 -1.06475908990843
4 -2.00194130484576 -2.16675446769183 -1.08662430937242 -2.71314565662669 -4.03516677730487 -1.10381213800202 -0.63565425027851 -1.05143125787384 -4.03516677730487 0.768751577061899 0.310544290799026 -1.73159446969141 -1.03113714835838 -0.626012621074119 -2.49390004771044 -3.32425951770584 -2.35059822952448 4.47329583210451 1.12447981626657 -1.06475908990843
5 -0.825946534454865 -2.81753113443929 -1.91089032683987 -0.0350214271425966 -4.03516677730487 -0.872648001752409 0.294315236810038 -2.12285154189528 -2.10000256428016 -1.97559234896412 -2.30403040163894 -0.355927658144216 -1.86165932805265 -2.26716709407313 3.04900603684284 0.0455615262066934 -0.733905451733065 -4.03516677730487 -4.03516677730487 -1.891515918967
6 -0.293941629283384 -0.201616151896347 -2.9511379438549 2.47278119890436 -1.01046950447782 -0.498464653107538 0.294315236810038 -0.443426657889829 0.130367294402756 -1.51086490241723 -0.379876692982453 -0.149714101724773 -1.38744192782549 -1.49622437641202 -2.08441876179458 0.945223753921822 -0.125892650380526 -4.03516677730487 -2.70711881456471 0.0484164543995773
7 -1.41333387917765 -2.81753113443929 -2.33921933130751 -2.71314565662669 -1.01046950447782 -2.16675446769183 -0.923801934342514 -2.78295495967662 -0.258118039029591 -0.439398646207175 -1.18990173988867 -4.03516677730487 -0.507400246102482 -1.49622437641202 3.29150270295599 -2.49390004771044 -1.24748775036577 -4.03516677730487 -0.938713088601342 -1.29144055330127
```
