## Supplementary material for "A rationally designed mimotope library for profiling of the human IgM repertoire": Position weighted matrices of 790 clusters of mimotopes: ODXs_790_30.core_665.txt

```
A R N D C Q E G H I L K M F P S T W Y V
1 -1.39730734142893 -2.10229385951583 0.286059839180477 0.100084496414898 -4.24369637836052 -1.08001775153087 -2.14672376728848 -0.315005817747405 -1.42456534608454 -0.849387204156218 -4.24369637836052 -1.6429115031938 -2.91821939149826 -4.24369637836052 -4.24369637836052 0.810922921918094 2.3693993430761 -2.4227688246337 -0.312395858717776 -0.466555078979784
2 -0.820083988445209 -1.7714140044749 -0.21043267051084 -0.920453635201534 -4.24369637836052 -0.907638726058059 0.235773255791669 -1.02648299437902 -4.24369637836052 -0.130114067071615 -0.790653412180407 -2.11360775049708 -2.23926162576853 -2.62828319819399 -0.602916410431939 0.0870263309745859 2.33157561379397 -1.6429115031938 -3.04457634828174 0.310073570936611
3 -0.0193958258658151 -2.53237550898731 1.09236575604185 0.351228311447659 -4.24369637836052 -4.24369637836052 1.30761967400331 2.18876667269727 1.64262866580695 -4.24369637836052 -0.705801102593383 -1.00435802541985 -4.24369637836052 -1.88530384135909 -2.14672376728848 -0.42480200861953 -0.283441758265872 -4.24369637836052 -0.194767080919449 -1.27214960144776
4 0.230716703165879 -4.24369637836052 0.160751375326684 -1.11902085653904 -4.24369637836052 -1.08001775153087 0.125675374054378 -1.45115507573454 -0.82526420196808 0.17504862975176 -1.19098646611288 -1.28859054001963 0.221377108679409 -4.24369637836052 -3.38013309074013 0.125675374054378 2.3787023375286 -4.24369637836052 -4.24369637836052 -1.94776055032051
5 -1.22995744580335 3.33319993851824 -3.27223595955845 -1.62356357822744 -4.24369637836052 1.96160538418429 -0.806159489602153 -3.11560208787065 -4.24369637836052 -1.04909064897115 -2.1336231004988 0.804440185581068 -0.380212212410844 -4.24369637836052 -1.89386860769599 -1.32603276669183 -1.98077493496638 -2.4227688246337 -2.39891236737047 -1.46420835655196
6 -1.39730734142893 -4.24369637836052 -3.27223595955845 -1.96242841323496 -0.516007557133343 -1.27582414933223 -4.24369637836052 -0.20683454998203 -1.42456534608454 2.47958321078126 0.878758868879854 -1.28859054001963 -1.77942752296119 0.929746408600319 -1.89386860769599 -2.57221967739688 -1.36935049263533 -2.4227688246337 1.7676157881657 1.74661386122594
7 -1.58664830857722 -1.27582414933223 -1.48561774123198 -1.11902085653904 -4.24369637836052 -0.162848189105128 1.53998990740643 -0.315005817747405 3.17083168515816 -1.04909064897115 -0.477620465378692 -0.384743150344106 -1.43127427899036 -0.742898543848781 -2.84367574418266 -2.57221967739688 -0.117298493593813 -4.24369637836052 0.435722973017883 -1.46420835655196
```
