## Supplementary material for "A rationally designed mimotope library for profiling of the human IgM repertoire": Position weighted matrices of 790 clusters of mimotopes: ODXs_790_30.core_666.txt

```
A R N D C Q E G H I L K M F P S T W Y V
1 1.30074238141425 -4.14838103569467 -0.649658508502629 0.689735323564687 -1.22862333562313 -1.32094708939147 -1.97353418532355 -1.03916779869245 -2.94727320684468 -0.863633698889308 -2.87165141276787 -0.579653949204143 -4.14838103569467 -4.14838103569467 -4.14838103569467 -2.17404193448769 2.60141901748109 -4.14838103569467 -4.14838103569467 -0.177688766167511
2 -0.13246371511157 -0.721181417021142 -1.52736130613461 -1.16637169933736 -4.14838103569467 -1.92840310116373 -1.97353418532355 0.267399040916854 -1.85634008098765 1.55249850633383 1.47742425226173 0.107838930778945 -1.24907096901083 -4.14838103569467 -2.68492120172261 -1.79752326177481 -1.18655925438171 -4.14838103569467 -0.925143197895054 2.2588984890481
3 -0.411589612697211 -0.721181417021142 -0.201166282931039 -0.260688495805459 0.620796190969172 -0.0732700317941109 -1.97353418532355 -0.511039952144147 2.65159641178397 -4.14838103569467 -1.4060374146057 0.107838930778945 -2.76147420896641 -0.104537501781215 -2.68492120172261 0.931005486596738 -1.6238784604435 -4.14838103569467 1.17045710066914 -2.09689114051648
4 1.26907124583361 -0.181631981414578 -1.52736130613461 0.944338837911957 -4.14838103569467 -1.5929368593566 -0.619042968395298 -1.03916779869245 -2.30105631559332 -0.058073416728333 -0.437483681219065 1.26615727517591 2.44101175427631 0.851051169678936 -3.23853531624268 -1.2521362876456 -1.31813291699714 -4.14838103569467 -0.392616814859272 0.502053906706063
5 0.0275183155624815 0.121722918005345 -1.1105443861366 -2.23751669220034 -4.14838103569467 -1.32094708939147 -1.14284513460564 -0.666545010184042 -4.14838103569467 0.060382040377248 0.865242298271927 -1.9398934676293 -0.527065653214366 -1.70828657229429 -4.14838103569467 -0.547631831660537 2.08087387750328 -4.14838103569467 -1.15760701481848 0.376270002331782
6 3.25973429911142 -4.14838103569467 0.214581145742632 -2.89731544377264 -4.14838103569467 0.446931627456634 -0.857301248506979 -1.26914598902947 -4.14838103569467 -1.72271023124647 -1.56820679281708 -1.46292134654366 -2.76147420896641 -0.555394072878814 -0.993020196164601 -1.97353418532355 -1.6238784604435 -4.14838103569467 -0.925143197895054 -1.28232827021082
7 -0.312424846527857 -1.92840310116373 -1.30395180423097 -2.23751669220034 -4.14838103569467 -1.32094708939147 -1.49920997350134 2.07558489850994 -2.94727320684468 -1.37641446149068 -1.26026897896771 0.667413986597686 -1.24907096901083 -4.14838103569467 -2.68492120172261 -1.2521362876456 2.41716722731459 -2.25446412210755 -1.77838360241389 -3.11385106928944
```
