## Supplementary material for "A rationally designed mimotope library for profiling of the human IgM repertoire": Position weighted matrices of 790 clusters of mimotopes: ODXs_790_30.core_667.txt

```
A R N D C Q E G H I L K M F P S T W Y V
1 2.70783871311827 -1.46567101601334 -0.352139118906046 -0.411436500917578 -4.22433406472244 0.674766128919775 0.873656933227248 -0.660734324778631 -1.38763399082735 -1.86372979398946 -4.22433406472244 0.315865038314027 -0.878661307951536 -4.22433406472244 -4.22433406472244 0.164503973529015 -0.649108642462433 -0.729026326233253 -3.0136357939967 -0.775912007820432
2 -2.34009262848379 0.140948266697501 -0.558204155494288 -3.01932388635793 -4.22433406472244 -1.46567101601334 0.27467408393008 -2.0202331456853 3.94825237005747 -2.97421040989884 -2.09852275592074 -1.25139990925997 -2.88653285246819 -4.22433406472244 -3.35152451543948 -2.81157896482006 -2.14998156599989 -4.22433406472244 -1.30356789425325 -4.22433406472244
3 -0.906457109098757 -2.06709215320022 0.440348408821513 0.0443582284288782 -4.22433406472244 -0.715672380344672 -0.768223494594078 -1.41427734678167 -1.38763399082735 -0.811508288622868 -0.0152456995234663 0.205545812015968 -0.341796555899383 0.482830962057524 0.94203897570952 1.10997244708675 -0.999361659935347 -1.10203764848709 0.613832262399532 0.156447429970552
4 -0.283684825245135 -1.46567101601334 -1.25683661878773 -2.37202437566565 -4.22433406472244 -0.86983948752127 -1.64241556628557 1.20500907869438 -1.1586566717666 0.540868813256563 0.393398880872308 -1.25139990925997 1.83504910315618 -0.255856210680133 -0.768223494594078 0.00316159836336016 0.116891798223298 -1.60645128017375 0.148440111662777 0.808313526225842
5 -0.561724445972332 -1.46567101601334 -1.67030965971753 -3.01932388635793 -4.22433406472244 -4.22433406472244 -1.64241556628557 -0.39358515513399 -1.99588324106097 -2.97421040989884 -2.09852275592074 -0.187351065811119 -4.22433406472244 -4.22433406472244 3.45853064640452 -2.81157896482006 -2.67494478178707 -4.22433406472244 -1.30356789425325 -4.22433406472244
6 -0.370544106415829 -1.46567101601334 0.597739868164853 -1.08153937606532 -0.477729724450304 -2.06709215320022 1.44450943074327 -0.168260785467004 -3.06808741979547 -0.338156495909107 0.861938038032758 -0.346331886113106 2.21110854345349 1.5682580391054 -1.8580459634032 -1.09371519492852 -0.999361659935347 -4.22433406472244 0.148440111662777 -0.328747772345261
7 -0.46296978115942 1.06353491918857 -0.0895228238391277 -1.92680017718358 -4.22433406472244 -1.46567101601334 0.377024748550419 -0.660734324778631 0.227804105968438 -0.635895882304588 -2.09852275592074 0.843637682113734 -2.88653285246819 -1.84945755534127 2.56646118382689 -1.9377329466477 -0.813631985467338 -0.432914411866951 -2.36476493136241 -1.64946044647738
```
