## Supplementary material for "A rationally designed mimotope library for profiling of the human IgM repertoire": Position weighted matrices of 790 clusters of mimotopes: ODXs_790_30.core_668.txt

```
A R N D C Q E G H I L K M F P S T W Y V
1 -1.03462788298205 -2.84918729638896 -0.757681377918861 -0.216305745577747 -4.05489182245666 0.635719522164286 0.719132665718407 -2.15796555721253 0.0908233379323354 0.129045534448202 -3.23757613912688 -0.92399209524763 1.3553636084969 -4.05489182245666 -4.05489182245666 -0.362799053772027 -2.384755417501 3.72150621444594 -0.742690549826339 1.01424255559029
2 -1.71442558770277 -1.7563812075786 -0.338841644805283 -0.216305745577747 -4.05489182245666 2.81890158249586 1.35190660325034 1.46707342336117 -0.629709627067179 -4.05489182245666 -1.78866855192733 -0.189005752526539 -4.05489182245666 -4.05489182245666 0.321565312693138 -0.294390319045393 -2.75918963358528 -4.05489182245666 -2.06299294671997 -0.581341951534148
3 -1.03462788298205 -1.7563812075786 -2.37342797840027 1.24671900431283 -4.05489182245666 -0.911009862700924 0.110703222299116 -1.08948202473797 -4.05489182245666 1.21092792962645 -0.712124980022571 -0.394999638592857 -1.42479292790956 -1.53331169245908 2.31851183466879 -1.62369080894685 -0.480519718114839 -2.08774937945644 0.39422135652824 0.102714452178331
4 -0.226041509650234 2.81890158249586 0.0790409680980814 0.80762068338188 -4.05489182245666 0.113789045393651 -0.674373410455609 -0.857566315730006 0.0908233379323354 -0.916220381192054 -2.03750536365182 2.13054365076916 -1.42479292790956 -0.126396424616702 -1.5420990368832 -2.5273733834123 -1.84157211575603 -4.05489182245666 -2.73944098369161 -1.92745941909082
5 -1.71442558770277 -1.41658738124476 -1.35027854145559 -2.74543276438148 -4.05489182245666 -0.712124980022571 -0.96207867899511 -4.05489182245666 4.13427245494919 -4.05489182245666 -2.03750536365182 -1.76803862641306 -4.05489182245666 -2.30169237065097 -4.05489182245666 -2.881595799436 -4.05489182245666 -4.05489182245666 -2.73944098369161 -4.05489182245666
6 -0.126396424616702 -0.712124980022571 -1.94676932925969 0.173298172895324 -4.05489182245666 0.00498129405068142 -0.96207867899511 -1.08948202473797 -1.33969672130891 -0.000542242190210218 -0.418921068714219 -0.189005752526539 -0.784192377649997 -0.66474511313984 -1.130766556639 1.43485094402605 0.457617517004087 -0.772483560157078 -1.60430005462712 1.01424255559029
7 1.45958685001345 -0.381506251101646 -0.929511260699163 0.173298172895324 -4.05489182245666 -1.14176422792198 0.616267851675675 -1.70827997280907 -1.68330071911105 -1.54791519198461 -0.607627949518469 0.946876361550073 0.1390597398578 1.13753119787826 -4.05489182245666 -0.859668191472502 -0.772483560157078 2.54543235152207 -0.364429196632122 0.806977371483402
```
