## Supplementary material for "A rationally designed mimotope library for profiling of the human IgM repertoire": Position weighted matrices of 790 clusters of mimotopes: ODXs_790_30.core_669.txt

```
A R N D C Q E G H I L K M F P S T W Y V
1 -0.977402488279574 -0.977402488279575 -1.87032281680872 -0.817195418257545 -4.19082631106734 -3.06503428188091 -2.05084755309192 4.05804976745044 -1.09390937438146 -4.19082631106734 -4.19082631106734 -1.1869309505334 -4.19082631106734 -4.19082631106734 -4.19082631106734 -2.05084755309192 -3.46114061653672 -0.663199869328464 -2.95990204988995 -4.19082631106734
2 -0.841037684399561 -1.40191810033377 -0.607496282816321 -2.31281563424019 -4.19082631106734 -1.40191810033377 -0.940033124857975 -0.923644010517671 3.87512598338362 -0.745864818333165 -3.43412378748961 -0.120551482831396 -2.144241910846 -4.19082631106734 -1.22455992205471 -3.5419689060206 -2.61801746498963 -4.19082631106734 -1.00765127029885 -1.85022017521711
3 -1.29620373001113 -0.157952208436117 0.26690533780083 -0.817195418257545 -0.411406222597779 -0.649817271386055 -0.940033124857975 -1.12127526213498 1.89118734980477 -0.271592176134974 -0.977402488279574 -0.901428988800869 2.14630165567657 -0.00781757721439307 -4.19082631106734 -2.24985915212447 1.26163917564912 -0.663199869328464 -1.23926357054245 -0.710188279353368
4 -0.601783218541352 -2.44046578776028 -1.87032281680872 -1.24799339885394 -4.19082631106734 -1.40191810033377 0.540175862616914 -0.923644010517671 -0.4260194459687 1.10004039321493 1.80365871672223 -0.663199869328464 2.30488671587254 0.661745560967877 -1.22455992205471 -1.87599016403761 -0.838083472819409 -4.19082631106734 -2.95990204988995 -0.262168043153684
5 0.736310294402529 -3.06503428188091 -0.492030487794229 0.0101732352276289 -1.30999130432067 -1.17410199222414 -0.940033124857975 0.182148177571527 -1.93443695768041 -2.25507323108501 -0.521389729180691 -0.901428988800869 -0.275238224799033 -0.189160451305297 0.0486990320212912 1.8848631929648 -0.583114612860516 -2.32962081936241 -1.23926357054245 -1.00016277942463
6 -0.134981220500697 2.04718528937204 -0.870500990838953 -1.52376133979961 -4.19082631106734 -2.44046578776028 -1.22455992205471 -1.12127526213498 -0.566277802929228 -1.17925115661834 -0.115177324228644 -1.54323037340731 -0.813174758063717 0.765089564480653 -1.39107124109168 1.0099971179906 -1.03712904183792 2.46821658938917 -0.476629358938967 -1.85022017521711
7 -0.601783218541352 -1.40191810033377 0.331032153535658 -0.817195418257545 0.138102719335328 0.286840449118883 -0.940033124857975 0.419039843194384 -0.4260194459687 -0.745864818333165 -0.686922345207806 -0.458790318069694 1.34533153911221 -2.53753788938384 -1.22455992205471 1.51275432555821 -0.435161264864832 -1.54323037340731 -1.00765127029885 -0.361813946821772
```
