## Supplementary material for "A rationally designed mimotope library for profiling of the human IgM repertoire": Position weighted matrices of 790 clusters of mimotopes: ODXs_790_30.core_670.txt

```
A R N D C Q E G H I L K M F P S T W Y V
1 1.36681634936828 -0.861207239810905 -1.49482447737683 -0.52447113935219 -4.1311541443441 -0.0388573027650425 0.462262539658605 -0.336511462973649 1.64874096608678 -1.69060209289208 -4.1311541443441 -0.340573945151272 0.543320706099974 -4.1311541443441 -4.1311541443441 1.21775603825714 -0.545694365315908 -4.1311541443441 -0.891597949729462 0.0378763511575551
2 -0.278206405354058 1.92333374809026 -0.489786936622137 -2.20686106301688 -4.1311541443441 -0.392215323261271 -0.585125762519332 -0.632680475911103 -2.27061873542821 0.40131684640728 1.16114817050051 1.52758907519726 -0.493051266055671 -0.814091247171913 -1.68484432499552 -1.21908615203211 -2.88291254044951 1.60408776732828 -0.691193145965609 0.120613848446752
3 -1.01255703679234 -4.1311541443441 -3.10011490429306 -1.75451303561312 -4.1311541443441 -4.1311541443441 -1.46661602403358 -1.84926172906157 -1.82456055957879 -2.82304685890474 -3.3483187327804 -4.1311541443441 -0.696259013825998 -1.67614475412579 3.57806393068827 -2.37693308412954 -2.88291254044951 -4.1311541443441 -4.1311541443441 -2.48794194293633
4 1.5400058352669 -4.1311541443441 -1.07726600898812 -2.20686106301688 -4.1311541443441 -1.2880162428973 0.101568753230438 -0.208490093314355 -1.48433525396458 1.32199388051815 0.0620037490908602 -0.545694365315908 1.25750905528986 -0.521408958727406 -1.10961686774137 0.146396993850096 -2.22386571237847 -4.1311541443441 -1.74640867585224 1.53857356372979
5 -0.278206405354058 -1.56053749925503 -2.08484217037455 0.792605292453654 -4.1311541443441 2.59660909613697 1.89305282485826 0.385567588021069 -0.978277592427108 0.0948901025134221 -1.37326218330041 0.273084894393523 0.632894784849629 -0.278206405354058 -2.25532633253291 -1.76559533470938 -2.88291254044951 -4.1311541443441 -0.0882852971807537 -0.466690694270239
6 -1.01255703679234 -4.1311541443441 -3.10011490429306 -1.75451303561312 -4.1311541443441 -2.97077717894703 -1.9420690808682 -1.51036304559685 -4.1311541443441 0.574536302673015 1.28803144967995 -0.545694365315908 3.62985854757929 0.550149944452605 -4.1311541443441 -2.37693308412954 -1.28519707930838 -4.1311541443441 -2.86361481673903 0.0378763511575551
7 0.206098270926987 2.02677923182344 1.21413003412455 -0.0977051272014262 -4.1311541443441 -0.264568506678282 -0.585125762519332 -1.84926172906157 -1.82456055957879 -0.152807740929327 -1.22723264684948 1.52758907519726 -2.03641130231507 -0.278206405354058 -4.1311541443441 0.629484875577408 -2.22386571237847 -4.1311541443441 -0.891597949729462 0.0378763511575551
```
