## Supplementary material for "A rationally designed mimotope library for profiling of the human IgM repertoire": Position weighted matrices of 790 clusters of mimotopes: ODXs_790_30.core_671.txt

```
A R N D C Q E G H I L K M F P S T W Y V
1 1.10916129727435 -1.33165981488776 -0.448195435640588 -0.802991215210207 -4.27279233023933 -0.2208119397567 0.464499256458519 -0.616600938634979 -2.51921620766374 0.0220751431432867 -3.55080028126171 0.416366329943628 1.63356456599235 -4.27279233023933 -4.27279233023933 0.34387718106077 1.13781306810545 -4.27279233023933 -0.968141019565444 0.665962816610278
2 -1.45279558030304 -1.82562938511092 -2.02111037168454 -4.27279233023933 -4.27279233023933 -2.58272699314976 -2.89176190259252 4.07081373786203 -4.27279233023933 -1.10550163293399 -3.55080028126171 -1.69760164000198 -2.96568723564562 -4.27279233023933 -2.50436873769704 -2.19928513023706 -2.47380918690831 -4.27279233023933 -1.66994718790378 -0.745714973009232
3 -1.28591688174453 -1.1363554704113 -1.34980283817272 -0.262099984983867 -1.466468894785 -0.964365534090291 -0.324108343763618 -1.77634689661551 -4.27279233023933 -1.10550163293399 -1.49771606287862 0.218493570081189 -2.96568723564562 -0.558742908851187 0.229368599222489 -1.48968660209562 2.68567339105542 -4.27279233023933 -4.27279233023933 -1.15896382116019
4 1.65202341763927 -2.58272699314976 -0.108432554714713 1.83647630002113 -4.27279233023933 -1.33165981488776 -1.09923046580565 0.742446672389389 -2.51921620766374 -0.731181454710021 -1.1363554704113 -0.442402451319055 -0.437878209149336 0.133564754278498 -2.89176190259252 0.21224226290667 0.416366329943628 -4.27279233023933 -4.27279233023933 0.310383984693509
5 0.613570141995382 -0.671860641455326 0.16637038770284 0.633045979156527 -1.466468894785 -1.1363554704113 0.548776887599346 0.179618753515258 -1.47997154180739 0.205503272487458 -0.847619054982814 -0.620631600417103 1.12926351441361 -0.352141531335403 -2.19928513023706 -1.09923046580565 1.67566471807232 -4.27279233023933 -1.16640179845393 -2.00125190073815
6 -0.298166827449495 -2.15507410208086 -2.02111037168454 -2.45728368097237 -4.27279233023933 -1.82562938511092 -0.660227138248483 -1.50647973681865 -2.51921620766374 -1.33676986038195 2.87626769398994 -1.34439105182082 0.0611885980798661 1.0269719351612 -3.4229758461765 -1.87258719842713 -2.7568722405438 -4.27279233023933 -1.39631598680394 -0.162543343735959
7 0.228557653090136 2.95785052448526 -0.89345644995408 -1.17526391636326 -4.27279233023933 1.37070861403406 -0.660227138248483 -1.77634689661551 -4.27279233023933 -1.33676986038195 -1.2470480242418 1.01345358916634 -1.20718107028502 -1.08975940579671 -1.94759064637248 -0.937593214627707 -1.19567817826655 -0.528766492225609 -0.498048840251249 -1.00767592208027
```
