## Supplementary material for "A rationally designed mimotope library for profiling of the human IgM repertoire": Position weighted matrices of 790 clusters of mimotopes: ODXs_790_30.core_672.txt

```
A R N D C Q E G H I L K M F P S T W Y V
1 -0.093279043411124 0.727873252431159 0.434536129901805 0.499850098071629 -1.26995202635935 -2.40398280042976 0.672131663590657 2.57669651817848 -2.98166817722774 -2.88616899776807 -3.40415255921573 1.39523988149803 -0.569562960910339 -4.16992500144231 -4.16992500144231 -0.988215316398052 0.90706202868351 -4.16992500144231 -4.16992500144231 -1.81153803030728
2 -0.560585867556244 -1.96783940400734 -1.34511791042536 -0.975985121942872 -4.16992500144231 -4.16992500144231 -0.457249259434283 -0.553557881771457 -1.28359690527262 -0.704859315344381 2.37599665826402 -1.50371524168804 1.61285189789463 -0.147508833432677 -2.72096919392953 -1.08295165737744 -0.797211222726695 -0.996575203042383 -0.967047456059385 0.265692584439341
3 -0.675410188157432 -1.13379427533322 -3.15971893029185 -4.16992500144231 -4.16992500144231 -1.63339440738013 -0.457249259434283 -2.36128092279737 -2.98166817722774 -2.21780004107513 -2.53726575868986 -0.4174206228854 -1.29035636102971 -0.597854363109703 3.39014994356284 -1.53991301189108 -1.50371524168804 -4.16992500144231 -4.16992500144231 -2.55451647887074
4 1.73271612116485 0.166907011383377 -1.56799227432212 -1.20782850246217 -4.16992500144231 -1.96783940400734 -0.899318464914679 1.60663361638665 -0.525036049411875 0.0172601948743958 -1.99955105179632 0.425393985489325 -1.64148486684227 1.78432200364179 -1.53991301189108 0.273764236307812 -0.797211222726695 -0.622081956281856 0.0614964799270683 -1.32354191732743
5 -0.675410188157432 0.727873252431159 -4.16992500144231 -1.48419913491383 -1.26995202635935 -2.40398280042976 0.0239285760983464 -1.3103882714379 -1.05345472972423 0.496277347239021 0.0936565413944525 -0.860653340246408 0.0385982132608908 -0.889770860542216 0.627949651281487 0.419122397384626 -1.35926745671186 -0.325038855316783 -0.165614217816608 1.96231141988291
6 0.379064155052001 -0.936748443773862 -0.150847463922986 -0.444554691744828 -4.16992500144231 -2.40398280042976 -0.457249259434283 0.843050831331534 -4.16992500144231 -0.101088907191944 0.580165006815831 -0.622081956281856 2.13205455655852 0.471918183675637 -4.16992500144231 0.453283557775519 -0.893452221283714 0.131412239763869 -1.47572315188308 0.332903724366073
7 -1.92661320712593 -4.16992500144231 -2.57137038768568 -2.93204862792796 0.180032713564551 -0.763409890653248 -2.01281413558134 -1.08086983998226 -4.16992500144231 -2.21780004107513 -4.16992500144231 -1.97929042445364 -4.16992500144231 -4.16992500144231 3.6161693576267 -4.16992500144231 -2.58239314110902 -4.16992500144231 -2.26843899862946 -4.16992500144231
```
