## Supplementary material for "A rationally designed mimotope library for profiling of the human IgM repertoire": Position weighted matrices of 790 clusters of mimotopes: ODXs_790_30.core_673.txt

```
A R N D C Q E G H I L K M F P S T W Y V
1 -0.596113659441768 -0.932433990862809 -1.96679612222793 0.260668269238488 -4.06591827463332 -1.16295748080254 -1.82246309974126 3.87391242113934 -1.70378269526338 -2.71611027050789 -4.06591827463332 -0.0308262554702525 -4.06591827463332 -4.06591827463332 -4.06591827463332 -1.34280825693895 -1.861790659445 -4.06591827463332 -4.06591827463332 -2.37524533696669
2 -1.24878109379349 -0.932433990862809 -1.37122895238998 -2.7634446998893 -4.06591827463332 -0.559093285627804 0.232482654133422 -0.20687785401362 -1.36066031871134 -4.06591827463332 1.00042863509433 -0.416824108793458 3.08108176247676 -2.32095887743468 -4.06591827463332 -0.881138861057823 0.480626844191636 0.129287499196246 -2.08279101541844 -0.0131105596899434
3 -2.47334162547343 1.65755254654328 -1.96679612222793 -4.06591827463332 -4.06591827463332 -1.16295748080254 0.232482654133422 -0.6794582152326 0.177877989982659 -1.21889789281599 -2.05735517697323 0.404403037759176 -0.363978320583688 -4.06591827463332 2.55052388555375 -0.785601075213242 -2.10749630690825 -4.06591827463332 -0.0870402150009976 -0.464178737299625
4 -1.05593292245749 -2.22119545907442 -2.39251681885279 -4.06591827463332 -4.06591827463332 -2.8668461132093 -1.34280825693895 -1.72872226589809 -4.06591827463332 1.24585913151889 2.66305640513945 -1.78838315396396 -0.568011193187644 1.2909833664971 -2.54604986253156 -1.64426475750446 -1.861790659445 -1.30618014312747 -0.998326309481112 0.475145747299014
5 0.699954585647838 0.09168781703245 0.0569556965084421 1.16915215651941 -4.06591827463332 -0.733720544842042 0.232482654133422 0.148505559767122 -1.08366741664374 0.335587034341513 -0.197314819819154 -0.945404190504491 -0.185257875845984 0.242590674379257 -1.34280825693895 0.967506125548834 -0.593133828551739 -4.06591827463332 -1.62490311260775 -0.60303804252222
6 -1.4714443508027 -0.733720544842042 0.967506125548834 1.05218499785909 -4.06591827463332 -1.16295748080254 -0.251004661212452 0.517125854428586 -0.177967897432597 -1.56860070880454 -0.124519922528212 -0.945404190504491 -1.09049503809306 -0.686378152501398 -0.456412265149655 -1.64426475750446 1.3553829509008 1.40316989211392 0.0421212121529587 -0.756699934345334
7 -0.88584997925051 -1.77674512548121 -1.96679612222793 -2.09027769380084 -4.06591827463332 -4.06591827463332 -0.983454842063124 -2.17756257745948 -0.851386683792583 -0.0225894877735175 -0.84628746776648 -2.51785440738439 -1.09049503809306 1.71786959279562 -4.06591827463332 -3.36765565625527 -0.690087670925554 4.36234815630286 1.17891710106236 -0.113354471125655
```
