## Supplementary material for "A rationally designed mimotope library for profiling of the human IgM repertoire": Position weighted matrices of 790 clusters of mimotopes: ODXs_790_30.core_674.txt

```
A R N D C Q E G H I L K M F P S T W Y V
1 2.62323221955437 -1.71990257244586 -0.565341815103738 0.692902866660339 -4.03516677730487 -1.71990257244586 -0.39558770103912 0.406512638828898 -4.03516677730487 0.499668788206895 -2.68659737130376 -0.149714101724773 -1.38744192782549 -4.03516677730487 -4.03516677730487 0.247877932056927 0.0724579151058606 -4.03516677730487 -1.5673963050768 -0.868905577626207
2 0.328719188480536 -4.03516677730487 -0.0754593789659461 -0.947567135496448 -4.03516677730487 -2.16675446769183 0.759092690661628 -0.286858979917643 -2.10000256428016 -0.10359251051783 -0.908693758965275 0.466420562840226 -2.57280340368204 -4.03516677730487 -4.03516677730487 0.150263308227286 0.629251640526946 -2.05236846027019 0.332075447869123 2.25931682335093
3 -2.42063296119269 -1.10381213800202 -1.58104571254431 -4.03516677730487 -4.03516677730487 -1.37921723977406 -0.189827684515707 -0.286858979917643 3.968163332939 -4.03516677730487 -2.30403040163894 -0.885651586512457 -2.57280340368204 -2.26716709407313 -4.03516677730487 -1.15382882803646 -2.72698358159117 -4.03516677730487 -2.02752099019839 -2.32182627455468
4 0.814767740508199 -2.81753113443929 -1.58104571254431 -1.22767896309654 -4.03516677730487 0.349213945727901 0.855157883559144 -0.443426657889829 1.62086585752591 1.12893422729158 -1.04245698803488 -1.73159446969141 0.035252309846309 0.865447398006445 -1.09279341122396 -0.255207126314241 -0.846192666100781 -4.03516677730487 0.103721554401733 0.846982424760676
5 -1.18990173988867 3.50857169088726 -0.719081368413838 -1.22767896309654 -4.03516677730487 -0.342418900584691 -1.28423913021122 -1.32846966681917 -2.76487211399945 -1.15992411689897 -1.53952679030383 1.4969334135398 -1.03113714835838 -4.03516677730487 -4.03516677730487 -1.15382882803646 -0.967962615924425 -4.03516677730487 -2.70711881456471 -1.56050112078776
6 2.8665722115024 -1.71990257244586 -1.08662430937242 0.0942624203326484 -4.03516677730487 -1.10381213800202 0.656171541147323 -0.443426657889829 -1.64661218978353 0.168620306319103 -0.379876692982453 -0.885651586512457 -1.38744192782549 -0.626012621074119 -2.08441876179458 -0.551114999633731 -1.80535200507151 -4.03516677730487 -2.70711881456471 -0.276484362450337
7 -0.535559165310692 -4.03516677730487 -1.58104571254431 -1.22767896309654 -4.03516677730487 -1.10381213800202 -0.00978396761717839 -2.12285154189528 1.97706379711205 0.595049308833328 0.00624686446944778 -0.885651586512457 1.27310195812472 1.0809233373057 -2.08441876179458 -1.03423572142929 -1.59451084924398 -0.733905451733065 1.34981347099491 1.27758075495967
```
