## Supplementary material for "A rationally designed mimotope library for profiling of the human IgM repertoire": Position weighted matrices of 790 clusters of mimotopes: ODXs_790_30.core_675.txt

```
A R N D C Q E G H I L K M F P S T W Y V
1 1.42715377667366 -4.05489182245666 -1.61791321360938 -0.985803299884104 -1.0485949830738 -1.41658738124476 -0.229079024974473 0.618534595549875 1.0494836386179 -0.142929146242244 -4.05489182245666 -0.189005752526539 1.3553636084969 -4.05489182245666 -4.05489182245666 1.21779975986481 -1.00616341793556 -4.05489182245666 -1.60430005462712 0.806977371483402
2 -1.22768367837966 -0.537365386875925 1.57637875842138 -1.26538297792025 -4.05489182245666 2.73621761811388 -0.96207867899511 -1.70827997280907 -1.06239055364669 -1.54791519198461 -0.418921068714219 0.295571992085183 -1.89770054625819 0.264756937513025 -3.09775901866575 -2.24320417478457 -2.08774937945644 0.151405573982216 0.888842878581424 -0.0913532563563134
3 0.921699629858879 -1.7563812075786 0.605195745511725 -0.0744223434149667 -4.05489182245666 0.398229333011316 1.47460079662221 1.13154757115088 -1.68330071911105 -0.916220381192054 -0.94699595675915 -0.92399209524763 -1.42479292790956 -1.03462788298205 -1.80217626303914 0.719132665718407 -0.0960820422489029 -4.05489182245666 -2.06299294671997 0.273744975026964
4 -0.864383515448384 -4.05489182245666 -0.929511260699163 -1.6124902888901 -4.05489182245666 -2.20169554612739 -0.674373410455609 -1.08948202473797 3.82043656852648 0.247946620764683 -1.78866855192733 -0.394999638592857 -4.05489182245666 -0.66474511313984 -3.09775901866575 -3.35211748145075 -2.75918963358528 -4.05489182245666 -0.541198140312219 -0.735123007669517
5 -0.864383515448384 2.9272333920773 -1.35027854145559 -0.373680144416681 -4.05489182245666 1.71505045378202 -0.674373410455609 -2.15796555721253 0.396357425479829 -1.19776645785322 -1.22768367837966 1.6298924426494 -1.89770054625819 -0.66474511313984 -3.09775901866575 -1.62369080894685 -2.08774937945644 -4.05489182245666 -1.25679905055489 -1.597423052129
6 -0.712124980022571 -1.14176422792198 0.0790409680980814 1.35101906079264 -4.05489182245666 -0.240855431620551 1.14576202855506 0.170632076999686 -0.453951108516918 0.129045534448202 0.214962920907092 -0.92399209524763 -0.163295239979363 -0.370604190853695 -4.05489182245666 0.719132665718407 -0.237812911312921 -4.05489182245666 -0.364429196632122 0.273744975026964
7 -1.45062390493822 -2.84918729638896 -1.94676932925969 -1.26538297792025 -4.05489182245666 -2.20169554612739 -0.674373410455609 -2.15796555721253 -4.05489182245666 0.459858843002752 3.01519422775835 -4.05489182245666 -0.00421139123264464 -0.66474511313984 -4.05489182245666 -2.24320417478457 -2.08774937945644 -4.05489182245666 -2.06299294671997 -0.442385359050453
```
