## Supplementary material for "A rationally designed mimotope library for profiling of the human IgM repertoire": Position weighted matrices of 790 clusters of mimotopes: ODXs_790_30.core_676.txt

```
A R N D C Q E G H I L K M F P S T W Y V
1 0.131711576865341 -4.34801401028612 -0.258334687825214 0.0630242363957842 -4.34801401028612 -0.577557446171237 0.476687966758777 3.52190895572864 -0.103000500568774 -1.75393677421974 -2.5576435456773 -1.83843843558048 -4.34801401028612 -4.34801401028612 -4.34801401028612 -0.746556221065755 -1.44981102920345 -4.34801401028612 -0.941014762909571 -2.13892126471774
2 -0.615182038703368 -2.29086909905758 -1.90130651359441 -0.655804916252861 -1.60931082635418 1.77096331118847 1.91766385102713 0.426469896809211 0.456374818736868 -0.878641892389999 -0.755178279730205 -1.20654708488035 -1.62933922924201 -0.321154213277145 -1.52522921550546 1.16142738347048 -0.549969253101139 -4.34801401028612 -0.786281505688273 -1.30402422863669
3 1.0153067873408 -2.29086909905758 1.01183550178322 0.419497812900858 -4.34801401028612 1.15223567330899 1.76774266615695 0.173939611056524 0.132863319341385 -1.25090206189702 -1.17939276866025 -0.161096795447691 -1.97311113097987 -0.706987559294274 -1.2446699653428 0.341695773909857 -0.325006481980508 -4.34801401028612 -4.34801401028612 -1.66190211626147
4 0.621372444632176 -4.34801401028612 -1.17599557618273 -1.81933810948648 -1.60931082635418 -1.96521063399658 -1.52522921550546 -2.67109791449472 0.513201793624604 0.557368465852843 1.71331377982409 -0.971022104199911 1.2504931981754 0.946668759189795 -2.08586879007058 0.0266513829624141 -0.816609859453633 -0.677138199866178 -0.786281505688273 0.10069558499915
5 -0.370347379899661 -1.47553230422357 0.914807054897576 -1.81933810948648 -4.34801401028612 -1.28156119701089 -0.331146012068728 1.78578122287126 -0.875079876144003 0.616761776004777 1.31861478285017 0.354503251156404 -0.198426523317139 -0.321154213277145 -1.68903493351766 -1.87385030826338 -2.60503225758908 1.8101993738046 -1.53970612312934 -0.091062222857047
6 -2.25083606678058 4.1068439184401 -2.87257524430375 -1.81933810948648 -4.34801401028612 -1.47553230422357 -2.33450387094117 -1.91642455274722 -4.34801401028612 -4.34801401028612 -3.19128182482576 0.0676731975707059 -4.34801401028612 -4.34801401028612 -4.34801401028612 -4.34801401028612 -3.68187947126962 -4.34801401028612 -2.5816944234016 -2.45353262084685
7 -1.78288625204163 -1.11060568143595 0.1353622166919 -1.54830025085961 -1.60931082635418 -0.819601447391048 -1.52522921550546 -1.22848671910574 -2.22110337971973 -1.75393677421974 -2.5576435456773 -1.83843843558048 -4.34801401028612 -0.501210768371989 -4.34801401028612 2.53400425213305 -0.490355404382463 0.830260008317856 -0.293857889921079 -1.47189451813805
```
