## Supplementary material for "A rationally designed mimotope library for profiling of the human IgM repertoire": Position weighted matrices of 790 clusters of mimotopes: ODXs_790_30.core_677.txt

```
A R N D C Q E G H I L K M F P S T W Y V
1 -0.421183167292214 -3.00573161195961 -2.12461189838768 0.0854455110612782 -4.1532261661221 -4.1532261661221 0.0573536997775349 -1.27842640858557 -2.95501719852603 1.17644580063333 -2.50856009470665 -1.11442535708711 3.83364809801136 -4.1532261661221 -4.1532261661221 -2.41542687714809 -2.26306014366275 -4.1532261661221 -1.78736829011022 1.0374098572549
2 -1.89594473304342 -4.1532261661221 -2.54280087819182 -1.79544728621539 -4.1532261661221 -4.1532261661221 -1.98237486684744 -1.88988867107556 -1.86526956613329 -2.18796429111233 -1.96907561697383 -1.11442535708711 -2.76948812662434 -4.1532261661221 3.61034123538922 -3.03710760224765 -2.91848611500855 -4.1532261661221 -2.23876606549815 -4.1532261661221
3 -1.05531292068757 -1.9372788366779 -1.11989754803632 -0.943521400283186 -1.23792310771203 -0.191282365013485 0.307342189663948 -1.04855117829502 -2.95501719852603 -0.495661257790763 -0.100444983059833 -0.0454820001432141 -2.07636882286878 0.0674278695283803 -0.331940633849685 0.552975387954499 1.97652790016997 -2.26306014366275 -0.132324054638424 -1.51547492739403
4 -1.89594473304342 1.29088081016645 0.741487695732451 -1.45254793902387 -4.1532261661221 -0.730682656496012 -0.424204707224799 -0.0263328367622369 1.25363305119818 -0.873085334640856 -1.4152482909227 1.37387482576422 -0.739548655965679 -1.71731841497082 -3.24577972044849 0.94596200671878 -0.589199852337779 -1.47210132812525 0.944246658963287 -1.7805842097853
5 -0.322044021589807 -0.90423311336638 -3.13408706811842 -2.90513545807968 -4.1532261661221 -0.730682656496012 -1.50836960037481 -0.134945048267042 0.524641785778772 -0.495661257790763 0.823297172966197 -1.11442535708711 0.403332279009078 -0.322044021589807 -2.69303662320936 1.06387005041952 -0.764523334300019 0.912059434785574 -1.78736829011022 1.55251293335999
6 -1.22408464477785 1.16470120298733 2.82701079175933 0.608596545765835 -4.1532261661221 -0.730682656496012 -0.628576877650683 -0.252404634086379 -1.5260429741902 -1.10671948796333 -1.26955368454126 -1.11442535708711 -1.61014901827699 -1.71731841497082 -2.69303662320936 -0.489164286606542 -0.360662373726477 -4.1532261661221 -2.23876606549815 -1.09784802174812
7 -0.90423311336638 -0.575785744142009 1.16924101656602 -1.17570016259784 -4.1532261661221 -1.9372788366779 -1.15218412286714 -1.27842640858557 -2.95501719852603 -1.73173255717714 1.48818574831452 -0.204984770529893 2.33089556073074 -0.322044021589807 -2.69303662320936 -1.80649467109449 -0.291876785880679 -0.0454820001432139 -0.402215408469403 0.492279390569141
```
