## Supplementary material for "A rationally designed mimotope library for profiling of the human IgM repertoire": Position weighted matrices of 790 clusters of mimotopes: ODXs_790_30.core_678.txt

```
A R N D C Q E G H I L K M F P S T W Y V
1 0.63956389512651 -1.73043710701372 -0.576548202813691 -0.18837715356499 -4.04085954749558 -1.11477058825253 0.533839437710753 3.6556927379513 -4.04085954749558 -1.52156393964343 -4.04085954749558 -2.47519409728111 -4.04085954749558 -4.04085954749558 -4.04085954749558 -0.83232378062324 -3.24588020446966 -4.04085954749558 -0.949757602069891 -1.571163224934
2 -0.00513881759166181 0.735343784651713 0.278128657847163 -0.18837715356499 -4.04085954749558 -1.11477058825253 0.533839437710753 2.08457310937283 -2.77411050940436 -4.04085954749558 -1.05344857632785 1.90784273755105 -4.04085954749558 0.110519322531912 -3.07646501732853 0.57173061750148 -1.60514690450573 -4.04085954749558 0.422508514355801 -1.30228846802798
3 0.0824623783555627 -4.04085954749558 -4.04085954749558 -2.04528733365194 -4.04085954749558 -4.04085954749558 -1.29509155785159 -1.68223662846434 0.118951207669223 -2.67478988455286 -1.20081125300576 0.0192847618815877 -0.518628208946919 -1.50693406699599 3.17290463676183 -2.50356899572045 -4.04085954749558 -4.04085954749558 0.917327551778569 -4.04085954749558
4 -1.68839473917399 -2.82667607692705 -1.59169215451985 -0.522689740658848 -4.04085954749558 -0.883724289088151 -1.29509155785159 -1.68223662846434 -4.04085954749558 -1.98589043411955 -2.69596853594226 -0.367208096750306 -2.5823551993251 -0.637195469568303 3.43431832328318 -1.4383780230422 -2.73628714153877 -4.04085954749558 -4.04085954749558 -4.04085954749558
5 -0.837044421334657 0.510139825513557 -0.437675806305626 -0.958607279043525 -4.04085954749558 -2.82667607692705 0.282862795909618 -0.630263363805605 -0.802512180098356 0.836792791731778 1.20564893061753 1.14034326835144 1.32404060823318 0.4549341519128 0.138842586370568 -2.50356899572045 -0.978992590688169 -4.04085954749558 -4.04085954749558 0.993660031497372
6 -0.305242003734152 -0.684622699013176 -1.92125225766119 -0.958607279043525 -4.04085954749558 1.20564893061753 -1.77632977964336 -1.33929401767603 0.42464559017944 -0.273057542343474 0.24316003899849 -1.25836286161635 -0.314286455585967 1.34206202372882 -3.07646501732853 -0.93485374690691 -1.42136020842576 -0.0680703536219222 2.09248826867535 1.22401432770946
7 1.55100061374592 -0.353703757118819 0.356569558052402 0.0828549098192065 -4.04085954749558 -0.883724289088151 -0.64683326602339 1.90296374532111 0.118951207669223 0.157195364194314 -1.36495664454067 -0.367208096750306 -4.04085954749558 -2.27713916821198 -1.5157372488266 -0.83232378062324 0.121528414659733 -1.25836286161635 0.0923117762146982 -0.553712625839941
```
