## Supplementary material for "A rationally designed mimotope library for profiling of the human IgM repertoire": Position weighted matrices of 790 clusters of mimotopes: ODXs_790_30.core_679.txt

```
A R N D C Q E G H I L K M F P S T W Y V
1 1.48937446359023 -2.53237550898731 0.0235147081980672 0.497249155881797 -0.516007557133343 -0.753675414456914 0.433575256947359 -0.559216114072514 -2.0313066092591 0.42679687756739 -3.02531637766593 -0.563253528000986 -4.24369637836052 -2.62828319819399 -4.24369637836052 -1.43431011391933 2.08109329383537 -4.24369637836052 -1.11013695266871 -0.466555078979784
2 3.16529225247427 -3.14790528328357 -1.12490543086573 -4.24369637836052 -1.41102174134745 -1.7714140044749 -0.266280701575859 -0.431949826487803 -3.09868785284938 -2.34900264647795 -0.880809913235495 -4.24369637836052 -0.71473739428856 -0.742898543848781 0.287823770505615 -0.880809913235495 -1.24984494509372 -2.4227688246337 -1.61515993814367 -1.1026807936778
3 -0.162848189105128 -4.24369637836052 -2.28672029594526 -0.204189469747689 -4.24369637836052 -4.24369637836052 -4.24369637836052 3.85281119579535 -1.19601033361985 -1.55733915057711 -0.976978224373314 -2.11360775049708 -2.91821939149826 -0.294352541849683 -4.24369637836052 -1.43431011391933 -2.4227688246337 -4.24369637836052 -1.34066211694095 -1.46420835655196
4 -0.705801102593383 3.27175428531192 -0.973553122161942 0.426085363704925 -4.24369637836052 0.180650971801765 -0.602916410431939 0.577557768201048 -2.0313066092591 -1.89953671477171 -1.08001775153087 1.00998589833851 -0.916448213876884 -0.742898543848781 -4.24369637836052 -2.57221967739688 -1.36935049263533 -4.24369637836052 -2.39891236737047 -1.27214960144776
5 1.71131954101205 -4.24369637836052 -1.96770660079412 -1.62356357822744 -4.24369637836052 -4.24369637836052 -1.04280478150938 -0.698804883691407 -2.0313066092591 1.64981755892365 0.932690289083519 -2.81677585978326 -0.23815506437451 -0.501263214568401 -2.84367574418266 -1.81855682485852 -0.941261836652701 -4.24369637836052 -2.39891236737047 2.21595844150387
6 0.585220826896706 -2.53237550898731 -1.70661840404433 1.69857842942481 -1.41102174134745 -0.37110105929634 0.607498493227741 -0.559216114072514 -1.19601033361985 0.17504862975176 0.0473133321144766 -1.6429115031938 -0.380212212410844 -0.294352541849683 -1.89386860769599 -1.13117694519252 -0.117298493593813 -4.24369637836052 0.0151196329076383 1.87395036372768
7 -0.599910398983405 -1.50244246851764 0.286059839180477 -1.96242841323496 -4.24369637836052 -1.27582414933223 -0.806159489602153 0.451165143793991 -1.42456534608454 -0.376575667703611 -2.1336231004988 -0.767012555240676 -1.77942752296119 -0.742898543848781 -0.266280701575859 2.0723510658874 0.166689658846388 -4.24369637836052 -0.736794044051245 -0.951042759061056
```
