## Supplementary material for "A rationally designed mimotope library for profiling of the human IgM repertoire": Position weighted matrices of 790 clusters of mimotopes: ODXs_790_30.core_680.txt

```
A R N D C Q E G H I L K M F P S T W Y V
1 0.770206113544128 -1.80666479564093 -1.17699527947529 -2.11933817552389 -1.10117763934438 -1.46811477191685 -2.57347759096678 -1.75875785296221 -0.882983576908569 -4.08213860284865 -4.08213860284865 0.0967696897500228 -1.12175552490325 -4.08213860284865 -4.08213860284865 -0.220842176606086 2.72818626585281 -4.08213860284865 -0.795967553854541 -1.97699728642905
2 -0.917401751103408 -1.19410452938932 1.15748444223584 -0.270481947910868 -0.195565291084284 -1.46811477191685 -1.01487282513184 3.20198157042708 -4.08213860284865 -1.59899612319795 1.09209386998962 -4.08213860284865 -1.12175552490325 -4.08213860284865 -4.08213860284865 -2.05506817391713 -2.13650399300508 -4.08213860284865 -2.11187425753255 -0.960195265913744
3 -2.0865148732857 -1.46811477191685 1.19821321012618 0.118638437556553 -4.08213860284865 0.160258780265386 1.16233617192102 -0.239147353523085 0.430375892725854 -2.06038883066631 -1.83881805800434 -0.688872591829734 -4.08213860284865 -1.08724554405674 2.62308821130167 -3.39046799121617 -1.1912713925942 -4.08213860284865 -4.08213860284865 -1.97699728642905
4 0.234243970674518 -2.2498382996343 -2.42055283967652 -4.08213860284865 -4.08213860284865 -4.08213860284865 -1.37364790268415 -2.20634882905392 -1.73387697953352 -1.59899612319795 -1.13302565786795 -4.08213860284865 -4.08213860284865 0.210001380880651 -4.08213860284865 -2.92489726331357 -1.89149536246121 4.83374119780292 1.14591000894858 -2.40334583859077
5 -0.628013263507663 -1.46811477191685 -1.17699527947529 -0.603991590712611 -1.10117763934438 -0.0494854247227359 -0.727786417103652 -2.20634882905392 -1.39146731232123 -0.532141741298757 1.26089511563917 -0.448906504408526 1.8332371490051 -1.08724554405674 -0.0215381944852216 -1.24388718147997 -0.534285412762337 -4.08213860284865 0.901684561592013 1.26229180921706
6 1.26971809078603 -0.765463627740953 -1.66873910927176 -1.6633363863664 1.06661632022529 -1.19410452938932 0.663981478125455 0.638426330178916 -2.18371014999364 0.193208224178797 0.321689609985944 -0.976875407903119 -0.396110404197227 -4.08213860284865 1.58539515263669 -0.727786417103652 -0.0215381944852214 -4.08213860284865 -2.11187425753255 -0.253344981160514
7 -1.08724554405674 2.82581619814363 -1.17699527947529 0.228068080505143 -1.10117763934438 -0.591032514441666 -0.727786417103652 -2.8587084215666 0.807564737195782 -1.24995339329647 -1.44318472916158 1.27291311431708 -0.217545142903976 0.0278380819237967 -0.488456228570778 -1.37364790268415 -0.291958432462035 -4.08213860284865 -2.11187425753255 -0.369675296774364
```
