## Supplementary material for "A rationally designed mimotope library for profiling of the human IgM repertoire": Position weighted matrices of 790 clusters of mimotopes: ODXs_790_30.core_681.txt

```
A R N D C Q E G H I L K M F P S T W Y V
1 0.102594678872908 1.05763278163112 -1.30213614370812 -2.41358987375104 -4.24792751344359 0.0106358498991196 0.329550682225781 -0.21525973374682 -0.833543556663297 0.759506248621333 -3.0320928081293 2.70505389578443 0.397314384244986 -4.24792751344359 -4.24792751344359 0.825881521016792 -2.71489280476629 -0.479609500574928 -0.203194534414546 -0.375569142123252
2 -0.714113698483712 -4.24792751344359 -4.24792751344359 -1.12720575447861 -4.24792751344359 -1.28395018226413 -0.433182751969004 -1.45920725275748 -2.03903935645689 -2.35649778824608 -4.24792751344359 -2.82381072025388 -4.24792751344359 -4.24792751344359 3.54911938262461 -2.35134117518125 -3.06992921146559 -4.24792751344359 -4.24792751344359 -2.2756110721293
3 0.278507897758459 -0.761975018553595 -0.604734784265005 -1.97020613300613 -4.24792751344359 -1.28395018226413 -1.05101606251634 -0.0206102796752862 -3.10536411588484 1.08461548365952 -0.0623965371378675 -1.65087194073441 2.02962169316034 -0.751201110201089 -4.24792751344359 0.754133690149448 -0.548048391789395 -0.479609500574928 -1.62313441850622 1.35964795182266
4 -1.23810136400746 -1.51047129011404 -0.98178719674197 -1.97020613300613 -4.24792751344359 -2.10997795628744 -2.15437617458981 -0.567565911548326 -1.20416712791517 -1.56534203626375 -1.45042037734233 -2.12128386999265 -2.9251331951493 -0.12187105375863 -2.46092123677778 0.652557860573736 2.63218161804466 -4.24792751344359 -3.05132697528693 -0.581636017714339
5 -0.714113698483712 -1.28395018226413 0.392829913161826 -1.97020613300613 -4.24792751344359 1.25088778027774 -0.274694423006371 -1.2313957895537 -1.70420451018789 -0.682317129059764 -1.75488750216347 -0.571602350625262 -1.78731480997496 -2.63552161651077 -1.68673317865538 1.89605307657474 -1.04518528748406 2.01430972891046 -1.62313441850622 -0.474926516377614
6 -1.40538316292368 -1.28395018226413 -0.719806517288793 -0.754241003309689 -4.24792751344359 -2.10997795628744 -0.274694423006371 -2.06329831922364 -1.20416712791517 -0.682317129059764 -0.798942682241404 -1.01258209576816 -2.24684481542587 2.50690501529633 -1.90168901115005 -2.85067932760827 0.720302906063021 -1.14766338997016 2.91314250796197 0.109144267423127
7 -0.714113698483712 -0.496072285801944 -0.98178719674197 -0.754241003309689 -1.41909162433327 0.734484071230775 -2.15437617458981 -0.567565911548326 -4.24792751344359 0.697413222588059 1.62341550348584 -0.571602350625262 -0.246574267831853 1.40692947892989 0.117194098547097 -3.62063603961788 -0.414270720073502 1.20918385994087 -1.11832499809384 0.416923447926446
```
