## Supplementary material for "A rationally designed mimotope library for profiling of the human IgM repertoire": Position weighted matrices of 790 clusters of mimotopes: ODXs_790_30.core_682.txt

```
A R N D C Q E G H I L K M F P S T W Y V
1 2.66280629936141 -2.05912718456944 -0.0807853285782778 0.399011034149308 -4.2199577850981 -1.72708859977235 -0.37775275256072 -0.384909329219984 -0.778779243850259 0.474632126058697 -2.9872269019894 -0.958180872633949 -2.87936013966651 -4.2199577850981 -4.2199577850981 0.655448723737936 -1.32393263735079 -4.2199577850981 -1.06416041667762 0.0948546761987391
2 0.158670039205916 -1.72708859977235 -0.549567555895864 -1.30388283538441 -4.2199577850981 -2.49117456761284 -0.219047955807682 3.24884395942034 -4.2199577850981 -1.00299653985646 -1.88357649905815 -1.59820323884978 -1.73512714575209 -1.35195597280807 -1.84994129208852 1.07866856299038 -1.45456003518166 -4.2199577850981 -1.29517736466127 -2.63998503635424
3 -2.33234343556417 -1.03398258397509 -2.24432511244428 -1.91873923718541 -4.2199577850981 -2.05912718456944 -2.10373399883587 -4.2199577850981 -2.42692507854476 -1.85562865934407 -2.62294092559369 -0.516381904759486 -1.73512714575209 -0.454309944543014 -4.2199577850981 -1.28051441085135 3.13214675334951 -4.2199577850981 -4.2199577850981 -2.63998503635424
4 -1.03398258397509 -0.215984128763923 -0.343454102542616 -1.57880057416861 -4.2199577850981 -1.23019302767683 -0.219047955807682 -0.384909329219984 -0.95257316238911 -1.00299653985646 -0.115506152525046 0.427159871669816 -2.19665835384287 -0.247150836373995 -2.41190960773381 2.26212850902583 -1.59820323884978 -1.59820323884978 -1.29517736466127 -1.05668962872367
5 0.841936827403795 1.15520077447744 -0.343454102542616 0.545130955126693 -4.2199577850981 -0.323987370348094 -2.80431366921013 -0.652124518401987 -0.778779243850259 0.311654584613049 1.15520077447744 0.992801070949766 1.13218682170639 -2.58760687619975 -2.41190960773381 -1.38904875444617 -0.424247554634948 -4.2199577850981 -3.00663151732732 -0.0571067031694153
6 -0.361863138686116 -0.861290599153977 0.272454094961622 1.11229860796335 -0.469073389532929 1.378373816762 0.385834868011338 -0.806921546777516 1.43277305097481 -2.30689119162586 -1.14517351768788 0.427159871669816 -1.10512262631065 0.239590354689643 -1.13163861804713 0.134602180521593 -1.09356760474546 -4.2199577850981 1.02508351561161 -1.64123517553794
7 -1.76042629061282 -1.72708859977235 -0.343454102542616 -1.91873923718541 -1.36570346336213 -1.72708859977235 -1.63418651889973 0.900293847307541 2.88680029978876 0.222697653710716 -1.03398258397509 1.12065880394587 -0.0614443824643645 -1.35195597280807 -2.80431366921013 -2.53123243591685 -3.0254007970413 -1.59820323884978 -1.29517736466127 1.67956686712681
```
