## Supplementary material for "A rationally designed mimotope library for profiling of the human IgM repertoire": Position weighted matrices of 790 clusters of mimotopes: ODXs_790_30.core_683.txt

```
A R N D C Q E G H I L K M F P S T W Y V
1 2.58222237029198 -1.48316903393018 -0.826489226783621 -4.09010983959436 -4.09010983959436 -1.20939860651539 -0.299068017335949 0.295870812618212 2.09715579895137 -0.749756985724143 -2.77674945374079 0.475670899443012 -1.49133997470161 -4.09010983959436 -4.09010983959436 -0.832838842851495 -3.31708900408646 -2.15074157870872 0.418310399099957 -0.650592670598717
2 -0.643679535526864 -2.26389594539229 -1.19230287455577 -1.33256845082708 -4.09010983959436 -4.09010983959436 -1.03030086616874 -1.43274643969804 -1.1302936050816 -2.75587246439372 -4.09010983959436 -0.704505485350886 -4.09010983959436 -2.36314486581093 3.40077238772034 -1.03030086616874 -4.09010983959436 -4.09010983959436 -4.09010983959436 -0.803990567975105
3 0.703450616860074 -0.781052464450502 2.03569027423079 -0.286318274716089 -4.09010983959436 -1.48316903393018 -0.299068017335949 -1.43274643969804 0.230713867038039 0.657501382266418 -0.402872374226947 0.0807974518071265 -1.96188268408437 0.633086956564128 -4.09010983959436 -0.832838842851495 -4.09010983959436 0.0807974518071265 0.670741321322567 0.893657456672085
4 -0.932895958049144 -1.20939860651539 -0.673352605044673 -0.443387663036318 -4.09010983959436 -0.0654076400969668 0.183894928358544 -1.77350275973622 -2.19787449789078 -1.61391875056247 -1.45826274006912 -0.704505485350886 -4.09010983959436 -2.36314486581093 3.1698819739818 -1.25914100199806 -2.81648156924553 -4.09010983959436 -1.04514066508023 -3.02360321687134
5 -0.518257491496058 0.144266356611994 0.402368535709636 0.313737229900443 -4.09010983959436 1.49791427093147 0.0401538169632428 -0.551872087998279 0.325428829266146 -0.547857821322401 0.582641077679444 1.44488634407968 -0.411891713398472 -1.10262148450888 -1.86690017229828 -0.0111288377767984 -0.737496199831158 -4.09010983959436 -1.67003887977563 -0.650592670598717
6 0.540013486039103 -1.20939860651539 -1.4171327668165 -0.286318274716089 -1.1165432469241 -0.31082253903909 0.434446963344526 -0.395811498866817 -1.74865087264335 -0.984581256700956 -0.676816027517278 -0.0791502331862403 -1.96188268408437 0.969258267709942 -1.60812932162177 0.472280206874437 -0.841251718992507 3.46551353277933 -0.135301381589095 -0.975660972804953
7 0.596574901362802 -0.606718391901335 -0.997832392170378 -1.67818979623199 -4.09010983959436 -2.26389594539229 -1.38879002959095 3.31549195601473 -4.09010983959436 -2.07473957956542 -2.10082744970302 -0.464663224312809 -1.49133997470161 -0.196568869231456 -2.58693643934515 0.314603277963329 -2.15074157870872 -4.09010983959436 -1.67003887977563 0.355667312958306
```
