## Supplementary material for "A rationally designed mimotope library for profiling of the human IgM repertoire": Position weighted matrices of 790 clusters of mimotopes: ODXs_790_30.core_684.txt

```
A R N D C Q E G H I L K M F P S T W Y V
1 -0.0765710413201706 -1.75948139208573 -1.69463243283657 -2.39488227947365 -4.23730145647462 -1.26353835887929 -0.590309516290836 1.17866413503167 -1.18367817664727 -0.117356212219011 -3.01506728250146 -0.550631983273497 -0.903972472066532 -4.23730145647462 -4.23730145647462 -0.79363433033466 2.64617804145986 -4.23730145647462 -4.23730145647462 -1.45204274187169
2 0.123891532516622 0.532505655954412 1.90232965964777 -0.309064059312317 -4.23730145647462 -1.26353835887929 0.446459002067617 -0.686235118588831 0.030036911650764 -0.504997149516812 -0.330669340538132 0.662016673429697 -2.22779446955965 -4.23730145647462 -1.4795102481209 -0.79363433033466 0.712389877541987 -4.23730145647462 -0.568424359979911 -0.174119445164295
3 -0.693234144364555 -0.741128033119929 0.23760840733018 -0.907979760211771 -4.23730145647462 -1.26353835887929 0.350927303129194 1.13783748244964 -0.273282578444381 -0.2353635608211 -1.1786514755785 0.741790613217797 -1.13866040877508 -0.281641621562758 -4.23730145647462 -0.654952054409845 1.76242592691065 -4.23730145647462 0.373715130287016 -0.354487652680741
4 -0.488619563928937 -2.52128707373623 -1.95595107896786 -4.23730145647462 -4.23730145647462 -2.09067447197151 -2.83308351603094 -4.23730145647462 -4.23730145647462 -4.23730145647462 -2.65252357936496 -1.63087535682076 -4.23730145647462 -4.23730145647462 3.6382172938194 -2.561188931501 -4.23730145647462 -4.23730145647462 -3.0343662399154 -4.23730145647462
5 -0.807564861909301 -2.09067447197151 -4.23730145647462 -4.23730145647462 -1.39882059194818 -3.13791347992273 -2.13515218450112 -3.10554034602061 -3.08859011181745 1.66285129010107 2.86045570389166 -2.80613639573876 -1.41908650627748 0.204763529853699 -2.83308351603094 -3.60604420165262 -2.41152968265609 -2.41152968265609 -1.94268752355289 0.492738291722425
6 -0.807564861909301 -2.09067447197151 -0.115403913071283 -0.309064059312317 -4.23730145647462 -0.741128033119929 0.138496469746669 -1.70997017633919 1.0827876262689 0.781003528504229 -0.0411660805266456 -0.550631983273497 0.234219127585729 1.30560260459476 -2.83308351603094 -0.868317787704108 1.31142451855106 -2.41152968265609 -1.09775769349116 0.691922712618275
7 -0.227577120987539 0.903441758129785 -0.961104491760976 -1.95066780726234 -4.23730145647462 -3.13791347992273 0.536055789773382 -0.194097955423836 -3.08859011181745 -0.00827585050740534 0.108210057542621 -0.0700688124291068 0.797340517124696 0.456693440865014 -2.13515218450112 -1.21300217950835 -0.053138596298199 -2.41152968265609 1.56197175791481 1.59531647254191
```
