## Supplementary material for "A rationally designed mimotope library for profiling of the human IgM repertoire": Position weighted matrices of 790 clusters of mimotopes: ODXs_790_30.core_685.txt

```
A R N D C Q E G H I L K M F P S T W Y V
1 -0.486483197930046 -4.18623514121325 -1.59870834615026 -0.476816192975162 -4.18623514121325 -2.43245913862815 -2.04249947462662 -1.1124042766557 0.661679028178802 1.98133768436881 -2.27251240124928 -1.53455573049594 0.685433711218055 -4.18623514121325 -4.18623514121325 -0.768409188541328 -2.32150747125165 2.14036968227831 -0.467550150196847 2.52816212888562
2 0.346231901706901 -3.05780949129229 -1.59870834615026 0.0193582876702583 -4.18623514121325 0.635608169713028 -0.0086967247292631 -1.341571293131 -1.92600352524418 -1.17040386674023 -1.33272804264631 -2.00906496409437 -4.18623514121325 -4.18623514121325 -1.06640448912382 -1.21573182520359 2.55090633721497 -4.18623514121325 -4.18623514121325 -0.159812007305156
3 -0.707444055417119 2.94083521107606 -1.37624272619193 -4.18623514121325 -4.18623514121325 1.83734893572107 -0.310829284579814 -0.91469904768603 -0.416927496939945 -0.937408154584788 0.210647479731685 1.06123234701917 -1.67205173701145 -2.52963166474031 -2.74819566234768 -2.74819566234768 -2.08106339028158 -4.18623514121325 -0.998736519024506 -1.16155857296314
4 -2.27251240124928 -3.05780949129229 -2.59922084051925 -0.476816192975162 -4.18623514121325 -1.99764394216558 -0.693466115975738 -2.38990567870874 -4.18623514121325 -1.79310388520541 -1.82118617057313 -1.17808687155948 -2.13596747218128 -0.921558170152401 -2.74819566234768 -1.11448315093537 3.08275613616025 -4.18623514121325 -2.29737172516823 -2.58243327613138
5 0.402629837827859 -1.39317121130956 -0.0958764886035014 -0.335884268533178 -4.18623514121325 -0.795346946670622 -0.693466115975738 -0.740850606984666 -1.3148238824526 -0.262464004131937 -1.33272804264631 -0.654171684731149 -1.32157232499826 -0.921558170152401 -2.04249947462662 -0.693466115975738 2.42984605786782 -1.02822531571462 -2.95252084695864 -1.16155857296314
6 -1.6974626867458 -1.39317121130956 -0.27647284200535 2.23276674633617 -0.402310677320472 1.09762785011075 0.35129783207142 0.00859876865691576 -1.92600352524418 0.0939420036478511 1.12661924714189 -0.892476326651907 0.965952692568284 -0.387520547901021 -2.74819566234768 -2.74819566234768 -2.32150747125165 -0.35740465961076 0.130202747235747 -0.159812007305156
7 0.870825627079174 -0.968476655337535 -0.376023152607111 -0.476816192975162 -1.30120107885775 -0.968476655337535 -0.931093918698975 0.00859876865691576 -0.886854334419137 -0.0153607122927503 0.0609864936055669 -0.270654690791872 0.124902345759525 0.439039706574349 1.54550434935504 -0.102548760684583 -0.229160516994642 -4.18623514121325 -0.998736519024506 -0.459775155146067
```
