## Supplementary material for "A rationally designed mimotope library for profiling of the human IgM repertoire": Position weighted matrices of 790 clusters of mimotopes: ODXs_790_30.core_686.txt

```
A R N D C Q E G H I L K M F P S T W Y V
1 -0.612159468321721 -1.45287753806922 -0.15307140514385 0.346011619180226 -4.07407546816471 -0.948273780944666 -0.0875159007399506 -1.12644033936807 -1.37615779021066 -1.58389157155746 -4.07407546816471 0.618866873657107 -1.46106430300487 -4.07407546816471 -4.07407546816471 -1.83745787157383 1.38653546595392 4.05159294007606 -1.01411980346715 -4.07407546816471
2 -3.07270852910375 -0.749687814718489 -2.40662272263193 -2.10489823138926 -4.07407546816471 -0.749687814718489 -0.267217445624661 -4.07407546816471 4.12201244292917 -1.58389157155746 -4.07407546816471 -4.07407546816471 -2.6379505128477 -1.56932438824929 -4.07407546816471 -3.37913463465042 -3.2939616333845 -4.07407546816471 -1.64013272330457 -2.99863963469309
3 0.735914534858162 1.18732007674344 -1.38671662501881 -0.254456926477424 -4.07407546816471 -0.749687814718489 1.54849789147214 -1.12644033936807 -0.335366452074363 0.421170676438296 -0.00541668767945324 -1.32172700457743 0.230818027765446 -4.07407546816471 -2.153903691013 0.836870511981662 -0.706080659413894 -4.07407546816471 -2.7707950613879 0.526106888331094
4 -1.26437801435062 0.0753443833319195 2.43887978305574 -0.254456926477424 -4.07407546816471 0.862679878603478 1.03093936234456 0.328135224271874 -1.37615779021066 -1.58389157155746 -2.37174340984275 -0.432961633223936 -4.07407546816471 -1.56932438824929 -0.999258970170554 -0.999258970170554 0.418930747106166 -0.809959986327894 -0.78021007845806 -0.944543469562767
5 -0.371113180964437 -1.79179713270089 -1.98159784213672 -0.254456926477424 -4.07407546816471 -2.23560621826334 -0.267217445624661 -0.695457352185358 -2.16937038587343 -0.516237790799953 -2.07202554495207 -0.0471265003432004 -4.07407546816471 -0.408593413509858 2.99915241386735 -1.65947274660346 -1.32172700457743 -4.07407546816471 -0.103319382418669 -0.129623486331331
6 0.45210037163306 -0.749687814718489 -0.260633428692588 0.441047613281722 -4.07407546816471 -1.17862563443318 -0.711988483221953 -0.364045879206116 -2.82787308475577 0.209400579517202 0.950940926668115 0.387964638506468 0.350253423520159 -0.702373291855273 -0.587297044348933 -1.50105382027443 -1.48410480153991 2.41683202491236 0.355575003128758 0.652169826213321
7 -0.749687814718489 -0.948273780944666 -0.5032892879382 -1.30200081420397 -4.07407546816471 0.27091472982825 -2.55985010702626 -0.89491464187962 -4.07407546816471 -0.0388927526451944 1.04751962551444 -2.53171324475744 -0.821651619524038 -0.408593413509858 -1.57808992411809 -1.50105382027443 -1.87673472586725 3.15658296968399 2.08496653692053 0.152258697004778
```
