## Supplementary material for "A rationally designed mimotope library for profiling of the human IgM repertoire": Position weighted matrices of 790 clusters of mimotopes: ODXs_790_30.core_687.txt

```
A R N D C Q E G H I L K M F P S T W Y V
1 -0.327151865033276 1.26121846642629 -2.03902508074963 -1.36241687036643 -4.10578489674453 2.79256372911202 0.00878735217005745 2.00738418341941 -2.22569325436745 -2.10292624021822 -4.10578489674453 1.29025220649796 -4.10578489674453 -4.10578489674453 -4.10578489674453 -1.28911208062 -4.10578489674453 -1.38207460565213 -0.166544286308204 -0.834597422708758
2 -0.96334258715012 -1.85020447123399 -4.10578489674453 -1.70736927605652 -4.10578489674453 -0.341925861829965 -1.41854022780411 -0.956553730589347 -1.43631159218683 1.21985834824654 2.20794092925579 0.0494044441556041 1.06404855082877 -1.62872853272427 -1.41854022780411 -1.41854022780411 -0.983471621097064 -4.10578489674453 -2.15418597152858 1.0919006214513
3 -1.80856754553442 -0.096701572133191 2.72322479026613 -0.317442118160299 -4.10578489674453 -1.23944930733201 -0.330181227203113 -0.956553730589347 0.0979173338210081 -1.01495951763803 -0.00567014230026882 1.15617076415603 -0.883476555274079 -1.1328341204615 -2.6133640131103 -0.0955965277009696 -2.84189494234337 -4.10578489674453 -0.641364359897682 -0.542870006938202
4 -2.54138517805771 -4.10578489674453 -4.10578489674453 -2.82834789293604 -4.10578489674453 -4.10578489674453 -4.10578489674453 -1.4624171381487 -2.22569325436745 -1.64323502437222 -2.12893875689272 -1.38207460565213 -4.10578489674453 -4.10578489674453 3.66058531757285 -4.10578489674453 -1.93471927658823 -4.10578489674453 -4.10578489674453 -4.10578489674453
5 -0.227764966855646 -0.341925861829965 -2.46132959997267 1.03081287056956 -4.10578489674453 -2.93047028359964 -4.10578489674453 -1.80246784507894 -1.77767322825098 -0.244256072360388 -0.433895424119639 -0.735226582030116 -2.69080625285736 -0.471306897116738 1.73270859003125 -1.41854022780411 -2.47252318847617 -1.38207460565213 0.386723599340894 2.32821370569791
6 0.257066605352009 0.37920141422226 -0.323608280801781 -1.70736927605652 -4.10578489674453 -2.29150416487326 -0.535122499605963 -0.956553730589347 -1.43631159218683 0.852098942856235 0.27412260749349 0.554786883612164 1.70147753719096 -1.1328341204615 -3.17462867807682 0.477514942521199 0.444055438352879 -4.10578489674453 -1.35387997557088 0.526460983295166
7 -0.433895424119639 -0.637544367163598 0.886590219097322 0.180581258481378 -4.10578489674453 -1.23944930733201 -0.330181227203113 -0.286146244019949 -0.729571560084554 -1.01495951763803 1.62538785405794 -1.86177169552042 -0.442906619121577 0.833884580024225 -3.17462867807682 0.197309532231266 -2.17870486956116 0.260182732409775 -0.842136044918008 0.703887719706638
```
