## Supplementary material for "A rationally designed mimotope library for profiling of the human IgM repertoire": Position weighted matrices of 790 clusters of mimotopes: ODXs_790_30.core_688.txt

```
A R N D C Q E G H I L K M F P S T W Y V
1 -1.45143663520099 -3.0358188296808 -0.696611545915065 -2.27995203818595 -4.17227839005472 -0.941328351445699 -1.18887919871841 -0.887492880275907 -0.685239021675526 0.972333624954393 -1.61315327373752 -1.15118588943044 3.67032188009288 -4.17227839005472 -4.17227839005472 -1.18887919871841 -1.6686574442804 -4.17227839005472 0.579771156084226 0.727182730422166
2 -0.267174591648929 -1.13833537768367 -0.0680106399184831 0.047290408481284 -4.17227839005472 -0.613315600672819 -0.283102145221357 0.219384557376014 -0.859619044470406 -2.2220007767538 -2.00384223256041 0.523290842510204 0.929065566654155 -2.50557191762719 -2.32802233270949 0.230287819338 1.77547913757525 -4.17227839005472 -2.27261672093223 0.623981060162351
3 -0.680034029946506 -2.40809479894216 -0.348342336470377 -1.48865667605275 -4.17227839005472 -1.63780973081701 -1.18887919871841 -3.0027351298161 -4.17227839005472 -2.2220007767538 -2.54130682324821 -0.242900031338072 -1.64589777377847 -2.50557191762719 3.3314190622946 -2.44857812586429 -0.898039968390495 -4.17227839005472 -4.17227839005472 -0.964122115820704
4 0.374325593014158 0.60198100505063 -0.348342336470377 -0.780900052230663 -4.17227839005472 2.38959562934737 0.269033740212835 0.381652504229088 -1.05801229604931 -2.2220007767538 -1.05295731145925 0.310148025493483 -2.11079133105462 -1.26065024871853 -2.01710020159884 -0.594738881649056 -0.141253691426969 -1.00114388371382 0.158193807423622 0.0382340313706552
5 0.254395824158953 0.398777260833093 2.5868715482836 -0.0617479781104322 -4.17227839005472 -1.63780973081701 -0.461904149353001 1.18460317269232 -0.685239021675526 -1.14349316993288 -0.837719843649001 0.0599642397175957 -1.01274472429811 -0.3598481207043 -3.27421778146035 -0.666043368285715 -1.6686574442804 -2.296819601813 -0.439938006622282 -1.55144461798644
6 -0.0979763418704988 0.834855377961003 -2.57539222445601 -1.21235359965031 -1.27446304497002 -1.13833537768367 -1.18887919871841 1.42696141774225 -1.5619887138869 -1.42189103901659 1.50954082548315 -1.50816750531264 -1.64589777377847 -0.3598481207043 -2.32802233270949 0.414380918191018 -0.141253691426969 -0.0835349281270155 -1.20360844772075 0.39238268311238
7 -1.45143663520099 -0.613315600672819 -2.15887117238936 -1.48865667605275 -4.17227839005472 -1.13833537768367 -0.461904149353001 -1.58788853902446 -2.9854192984103 -4.17227839005472 -4.17227839005472 -0.865246871448396 -2.11079133105462 -0.894359263427836 3.37868978863711 -1.84173642968665 -1.00114388371382 -4.17227839005472 -4.17227839005472 -1.81589687998022
```
