## Supplementary material for "A rationally designed mimotope library for profiling of the human IgM repertoire": Position weighted matrices of 790 clusters of mimotopes: ODXs_790_30.core_689.txt

```
A R N D C Q E G H I L K M F P S T W Y V
1 -3.31346152602372 -4.23300556687275 -4.23300556687275 -2.38731326587439 -4.23300556687275 -4.23300556687275 -4.23300556687275 -4.23300556687275 -4.23300556687275 -1.26041162934979 -4.23300556687275 -4.23300556687275 -4.23300556687275 -4.23300556687275 -4.23300556687275 -4.23300556687275 -4.23300556687275 5.34506799467265 -0.559947865289319 -3.24360397159064
2 0.00198217652012671 -4.23300556687275 -1.10422078492757 -1.09833093649257 -4.23300556687275 -0.7326968405958 -1.65871320207402 -2.47170950697395 -4.23300556687275 -2.9881839014563 -1.05929341362508 -2.79898443487863 -0.895589261795553 -2.60997814384682 -4.23300556687275 -0.646497579046943 2.71586526706924 -4.23300556687275 -4.23300556687275 0.955751705225788
3 -0.684789840450096 1.7419086620515 -0.106831421618006 -0.724955340671125 -4.23300556687275 -0.349889220389901 0.629088593688574 -0.185540052035358 0.567211335725202 -1.02833967412964 -1.29070118349662 1.98005923578677 0.99318455252074 -0.273100909897087 -2.4347916354966 -1.1104979439141 -0.204622976637428 0.496537208303752 -0.419299636222653 -0.667533341216474
4 -0.219025669285869 -1.75146208494177 1.24521413376626 1.49178320551933 -4.23300556687275 -0.141533109475067 1.22479099028832 1.37581866199451 0.210392260531501 -4.23300556687275 -2.35543713116981 0.298428341457942 -2.22008720567579 -4.23300556687275 -1.02204846229991 -1.02204846229991 0.530834163165212 -0.746043282889859 0.219776075285524 -0.930211018009532
5 -0.219025669285869 0.600374348510204 0.246237377623813 0.293761733170269 -4.23300556687275 0.123562463902564 0.544722830359393 -1.00571290639952 -1.17539114766801 0.523375097117192 -1.05929341362508 0.586243844364622 -1.41089621020851 -1.8655186174504 -2.4347916354966 1.22479099028832 0.230492542493003 -4.23300556687275 -0.419299636222653 -0.34596206359853
6 1.94334495975376 0.347425346929762 -0.690488013482539 -0.428614385852776 -1.39062133324074 0.65724246858077 -0.102132930366764 -0.185540052035358 0.363860001220637 -1.53710742333816 -1.90766858830717 -0.363538609049728 0.140911109977857 -0.273100909897087 -0.898778976692593 -0.859923603700818 -1.22927751292489 1.84118990055745 0.528467630346636 -1.66575057742768
7 1.35946407996198 -2.08286513322361 -0.575312054742559 0.447623247378363 -4.23300556687275 -0.466558487670534 0.257248822819641 1.60406966895478 -1.67621694180466 -0.108784073132924 0.163369138521071 -0.74604328288986 -0.693732151679499 0.951414513581153 -1.87409646057084 0.423965302188408 -1.22927751292489 -1.62278666303362 -0.890559411901906 -0.34596206359853
```
