## Supplementary material for "A rationally designed mimotope library for profiling of the human IgM repertoire": Position weighted matrices of 790 clusters of mimotopes: ODXs_790_30.core_690.txt

```
A R N D C Q E G H I L K M F P S T W Y V
1 2.33785463560988 -4.2808886981309 0.433148895639227 0.197581665692472 -4.2808886981309 -0.0552583215096494 1.18074057488007 0.502534665964557 -4.2808886981309 -0.591061736811489 -3.56225188732783 -0.157046595610421 -0.611184898972209 -4.2808886981309 -4.2808886981309 0.230034257830073 -0.760245810814788 -2.48798386661193 -0.654331308775485 0.110084118197662
2 0.0365871071242014 -3.20584351660847 -0.464224376353617 -0.523347665820473 -4.2808886981309 2.65865156007652 -1.11491495713082 2.78193267082944 -1.76591319123336 -3.06505686779501 -2.4399197988068 -0.157046595610421 -4.2808886981309 -1.105450102322 -2.2138855019171 -1.11491495713082 -0.924153892056222 -4.2808886981309 -2.46431062340356 -2.01611283697795
3 -2.4399197988068 2.43387989688038 -1.55617939697104 -0.523347665820473 -4.2808886981309 -0.561193936316589 0.263292274301958 -2.1233093359101 -0.743502056612193 -0.591061736811489 0.565200064424202 0.20224108108769 2.06989226016177 -4.2808886981309 -0.498415636341917 -1.20301471281476 -1.32128974667682 -2.48798386661193 -3.10378504391144 0.457291845655927
4 -0.163537096698886 -0.687788287487995 -2.75979264341739 -0.278202029722773 -4.2808886981309 -2.59670906111741 -1.74851420991143 -1.52185496163623 -4.2808886981309 0.630823362597379 1.5885076424154 -2.18097913468963 2.43429069522278 1.4531163113154 -2.90511140986062 -2.63621596896306 -3.58821180889329 -4.2808886981309 1.53913291376452 0.404921623573843
5 -1.65678525265074 -4.2808886981309 -1.77621100987621 -3.1093709929999 -4.2808886981309 -2.16973578026297 -0.676160448820699 -1.79146351142193 -2.09917877232057 -1.96815380701776 -2.72660482750206 -1.35989990129456 -2.97886430785263 -1.105450102322 3.54883986602116 -2.4096516242776 -2.25182510148803 -4.2808886981309 -3.10378504391144 -3.31634266059996
6 -0.482576089800045 -0.561193936316589 -1.04586543907134 0.78798063620565 -4.2808886981309 1.84055901346351 -0.878922255097804 -0.0864642467199242 1.37780079275814 -0.204247489361556 -1.15201524200923 -0.299884285365369 -1.22279188247659 -1.95399742106273 -4.2808886981309 0.827494192383308 -0.924153892056222 -4.2808886981309 -1.68517156895813 0.693933347339313
7 -0.574723744530983 -2.59670906111741 -1.19676308362576 0.114157998273344 -4.2808886981309 -0.980134660752558 -1.11491495713082 2.92410734349043 -1.49536965853365 -1.35228463100492 -0.417133210709772 -0.02708559152783 -0.183007446586466 -0.815818420729003 -2.51849083228964 -1.62166671476043 -0.760245810814788 -4.2808886981309 -1.68517156895813 1.756901093433
```
