## Supplementary material for "A rationally designed mimotope library for profiling of the human IgM repertoire": Position weighted matrices of 790 clusters of mimotopes: ODXs_790_30.core_691.txt

```
A R N D C Q E G H I L K M F P S T W Y V
1 0.625068683877639 0.187436982677309 0.702363147739147 -0.652196155552463 -4.34618249000352 0.816683032318338 -1.24113627671448 0.245013278787282 0.0621126769807359 -2.0880952434076 -3.18838776040369 0.737268340451931 -0.915530556642341 -4.34618249000352 -4.34618249000352 1.68464985745327 -1.14041542103487 -4.34618249000352 -1.53622326719505 -0.570036442887607
2 -1.59227447680943 -2.28757402110829 -0.414075195512317 -2.58558008503584 -4.34618249000352 -1.69624404136762 -1.87043908894461 -1.22495053169718 -1.19745566094241 -0.451550532009678 -1.63684216599502 -0.967449712510824 -1.96972459153 -1.59227447680943 -4.34618249000352 -0.572848829192893 2.85655171484857 -0.967449712510824 -1.30789081868429 -1.30049994837019
3 -0.366711883732977 -0.0246109291255562 -2.15521308326744 -2.15001811178135 -1.60584155623436 -2.28757402110829 -0.804429406315871 -1.22495053169718 -3.25932830664187 -0.12456421814478 -0.990925314994257 -0.287058801246535 -1.34840749055412 -0.943501515284515 -2.08251242623525 -0.868638000927354 2.6194116426457 -4.34618249000352 -4.34618249000352 0.325882270111051
4 -0.293531141450034 -2.70900722754662 -2.46859861385543 -1.54481903711234 -4.34618249000352 -2.28757402110829 -1.87043908894461 -1.41997058442935 -4.34618249000352 1.56732703408781 2.51321027579688 -1.48467775054416 -0.194777300166018 -0.703384177051459 -3.01227442006955 -3.75455216987674 -1.69349022821497 -1.83501881462541 -4.34618249000352 1.51556938708467
5 -0.0939310658523796 0.938854051792967 -1.03652533882062 -0.104878576572497 -4.34618249000352 1.22161737811765 0.0303162737744644 2.12979287127856 -1.39298765633387 -1.04923671728195 0.108634301360593 1.49703675872524 -1.11579411150326 -0.157444801792828 -2.63192852149263 -0.42069911332484 -2.36872002405405 -1.33697942017132 -1.30789081868429 -0.889522819134452
6 -0.611569142981635 -0.366711883732977 0.814483199894706 2.63556491723017 -1.60584155623436 1.97837747376285 0.940002037320525 -1.91302371128579 -2.21778646010211 -3.16910059493123 -0.679876829729497 0.442391031400197 -2.42205652790738 -1.59227447680943 -1.87043908894461 -1.42201925189039 -1.44631156977233 -0.967449712510824 -0.398483221782547 -1.87737583195714
7 0.867711469116075 0.0495890718763241 -0.500897441784078 -0.652196155552463 -4.34618249000352 -1.27803331047823 -0.804429406315871 0.787454344358666 -2.64653876077438 -0.875058007121902 -2.31835506073865 -0.967449712510824 -1.11579411150326 -1.59227447680943 -2.63192852149263 2.10812882030525 -0.967449712510824 -4.34618249000352 -0.515539298158724 -1.01394519376702
```
