## Supplementary material for "A rationally designed mimotope library for profiling of the human IgM repertoire": Position weighted matrices of 790 clusters of mimotopes: ODXs_790_30.core_692.txt

```
A R N D C Q E G H I L K M F P S T W Y V
1 2.26147356066608 2.15432637387791 0.500113221956559 -0.426605405549297 -3.8895003091515 -0.821962374563363 -0.106152241029831 -0.331643857983828 -1.37374627899344 -1.71010639233868 -3.8895003091515 0.629444113869945 -0.218927076915606 -3.8895003091515 -3.8895003091515 -1.00500362233173 -1.13339353170717 -3.8895003091515 -3.8895003091515 -0.254342364134323
2 -0.0036942893833551 0.89606549714949 -0.432649568017556 -0.426605405549297 -3.8895003091515 -1.44853519764261 -0.106152241029831 -1.39929954811804 -1.37374627899344 0.581543611265084 0.989526348956474 -1.46047342268455 0.723281778383688 -0.713222567718598 -3.8895003091515 -1.31280692622871 -0.244327346574557 -3.8895003091515 -2.46579756342178 2.06312676035894
3 1.8609033760611 -1.44853519764261 -1.03396658457362 0.506445109730627 -0.727391921160697 -1.44853519764261 -0.106152241029831 -0.331643857983828 -0.12567381459807 -0.593177919046574 -1.26460631695086 -0.967692506072865 -3.8895003091515 -1.22051621468834 0.897200986562361 0.761215633410205 0.0152868225020198 -3.8895003091515 -1.29299567380612 -1.01231643216832
4 -3.8895003091515 -3.8895003091515 -3.8895003091515 -3.8895003091515 -3.8895003091515 -3.8895003091515 -3.8895003091515 -2.54494422506079 -3.8895003091515 -1.71010639233868 -2.04785117143578 -3.8895003091515 -1.59342059733652 -0.0415505186162819 -3.8895003091515 -3.8895003091515 -2.48651202255679 5.24010684331127 -0.938858975900607 -2.06621632801955
5 0.386735628868744 -1.90641888044391 -1.30690343637686 0.506445109730627 -3.8895003091515 -0.587898439392025 1.55553811892991 -1.39929954811804 -1.83778835451534 0.0287455499398328 -1.73712431905353 0.141590667449096 -3.8895003091515 -3.8895003091515 2.44689060981105 -0.872670867261233 -0.561140241777785 -1.78886724148779 -3.8895003091515 -0.113997605705268
6 0.46981204836551 -1.90641888044391 1.11897584870554 0.506445109730627 0.189684796303034 -0.386561276681734 0.951772814647781 0.00344281173303137 -3.8895003091515 -0.878852137207314 0.228740498629311 -0.308962648900203 -1.59342059733652 -2.00983141614506 -1.49544686940149 -1.31280692622871 1.44919884559819 -3.8895003091515 0.123478121106961 -1.01231643216832
7 2.49755613328197 -3.8895003091515 -1.30690343637686 -0.94758797370647 -0.727391921160697 -1.44853519764261 -0.106152241029831 -0.331643857983828 -1.37374627899344 -1.71010639233868 0.0780161796651673 -2.21474576143384 -0.748324530925025 0.761215633410205 -2.24418572478004 0.49336281468088 -0.819077520250938 -0.967692506072865 -1.76336554260211 0.435413739956914
```
