## Supplementary material for "A rationally designed mimotope library for profiling of the human IgM repertoire": Position weighted matrices of 790 clusters of mimotopes: ODXs_790_30.core_693.txt

```
A R N D C Q E G H I L K M F P S T W Y V
1 0.28313971596387 -1.5511240993151 0.397039973370138 1.10172105875807 -4.12615331552293 2.60686402209755 2.34218946624971 -1.84004591932709 -2.91168147880899 -1.33404610767674 -3.34109431812238 -0.535830594724808 -0.923128417733634 -2.42578472403223 -4.12615331552293 -1.59899122957509 -0.808011092272055 -4.12615331552293 -0.881853719145884 0.130640793081933
2 0.867292147840881 0.873517116222448 -4.12615331552293 -0.890822300664975 -4.12615331552293 1.63692432183001 0.575003385721884 0.0278136999133754 1.12084858703181 -0.820239567235445 -1.21763530419611 -0.330651705119771 -0.483171687484085 -0.80431768596489 -2.64762799039326 -2.36819846949554 -1.97187512995607 1.4569998414586 0.672991600476241 0.916990246648825
3 -0.00582710791980851 2.85353447916164 -4.12615331552293 -4.12615331552293 -4.12615331552293 -0.522394212534008 -2.64762799039326 -1.22653184581407 -4.12615331552293 -0.820239567235445 0.630542313059362 -0.151052913349282 1.21022289112096 -0.268267974290016 -3.20523601093242 -0.998174144731487 -0.808011092272055 -4.12615331552293 -1.11475599652282 0.717255396324688
4 -1.58486517392583 -2.96284289873814 -0.744032142484135 0.508982360108076 -4.12615331552293 -1.8876345735516 -0.0319394424939161 -0.19853437312044 3.59473213659964 -2.13948622915911 -1.21763530419611 -1.89916520159817 -0.686443775038892 -1.17204648762031 -1.93292566166981 -1.75631814109138 -2.50750341071331 -1.42076499560833 -0.505388546222736 -0.456803414169927
5 0.822948671113087 -0.851451320344614 -0.89676325481573 -0.890822300664975 -0.283104354825547 -2.32730844314281 -0.575274216378659 -0.622844124176568 0.845290773489674 0.316287653009213 0.0140317871931953 -1.06211343325367 0.727352096481862 2.06356991117795 -3.20523601093242 -1.32800775242617 -1.42076499560833 2.00373086903366 1.53046184060892 -0.721328895631194
6 -0.268267974290015 -1.0492102049982 -1.48537137082674 -0.216473898344289 -4.12615331552293 -1.5511240993151 -2.64762799039326 -2.28421146756131 -4.12615331552293 -2.13948622915911 -2.16540025989675 -4.12615331552293 -4.12615331552293 -4.12615331552293 3.39843024394488 -1.32800775242617 -1.58215214578653 -4.12615331552293 -4.12615331552293 -3.0795130849528
7 0.28313971596387 -2.32730844314281 -0.89676325481573 -0.0877235957378356 -4.12615331552293 -1.0492102049982 -0.575274216378659 -1.84004591932709 -0.769459174027245 -1.68127282589736 -2.16540025989675 -1.89916520159817 -1.55925904977144 -2.42578472403223 -0.575274216378659 1.92934692890681 -1.27562875015712 0.00864277839122001 1.44730522663933 0.605959874635543
```
