## Supplementary material for "A rationally designed mimotope library for profiling of the human IgM repertoire": Position weighted matrices of 790 clusters of mimotopes: ODXs_790_30.core_694.txt

```
A R N D C Q E G H I L K M F P S T W Y V
1 -1.86902528145659 3.21148711702695 -0.630402456665963 -0.241216102980866 -4.13858904868745 -1.30223357178652 -0.599767693364357 -2.30614410949697 -0.619004994713875 -2.16177074450324 -3.35904988751358 1.22348163085827 -4.13858904868745 -4.13858904868745 -4.13858904868745 -0.273371486180561 0.820089552250334 -4.13858904868745 -2.21271454179937 -1.48780581834785
2 0.553030270687242 -2.34912931557906 -1.77367032337886 0.483891960295686 -4.13858904868745 -1.30223357178652 -0.838186923700459 -1.02019553368822 -1.83828206395285 -0.0385094339301924 -0.418102425639631 -1.44435866479125 2.72566329159049 -1.1959613937257 -0.599767693364357 -1.622318212574 1.43165272394805 -0.935681419540806 -2.21271454179937 -0.607499269592484
3 0.553030270687242 -2.98256330072646 -0.281452225525893 -0.915039653751615 -4.13858904868745 0.141358070974556 1.24403478513282 1.20842871996821 0.758066501614934 -0.309441584944561 -0.584155294123008 -0.175834174951936 1.18492731679878 -0.536080116228579 -0.714057769047951 -1.95565514067936 -1.04703885341784 -1.44435866479125 0.225822087867147 1.06713784937087
4 -0.392194300386084 -4.13858904868745 -0.768385463624033 -0.539140921559518 -0.307804918651138 1.10373953139703 1.5216392366188 -0.821733148983496 -0.0765966724137269 -1.70446514094524 0.566304271675911 -0.560354535084351 -2.74526299749957 -4.13858904868745 1.64268136893916 -0.39521827687954 -1.60550575618382 -1.44435866479125 -0.705783469359053 0.580834827685971
5 -0.112931874470811 -2.98256330072646 0.0819540696520085 1.27771384291098 -4.13858904868745 -1.30223357178652 1.57128123932273 0.849496331875162 -4.13858904868745 -0.4667339638103 -1.54976596562792 -1.92196155034674 -0.710846776241133 0.767425057323034 -4.13858904868745 0.0866706029405193 0.144464792635616 -0.56035453508435 1.28751012309737 0.744662195275248
6 -2.18762433003056 -2.34912931557906 -2.09824812570108 -1.76831019006743 -4.13858904868745 -1.30223357178652 -1.95565514067936 -4.13858904868745 4.16084818670044 -4.13858904868745 -2.48335292586546 -1.44435866479125 -2.04988035714137 -4.13858904868745 -2.66850507093064 -2.15650497862374 -4.13858904868745 -4.13858904868745 -1.76021434840916 -4.13858904868745
7 -2.18762433003056 -1.57452596858437 -4.13858904868745 0.00559134008792801 -0.307804918651138 -0.701971896827415 -2.66850507093064 -0.821733148983496 -0.619004994713875 -0.844524025248384 1.81350006365285 -4.13858904868745 0.101358406087966 0.870899084775072 -3.22387904135024 -2.38991017267845 -1.99452549593026 3.38743923157363 -0.231856676351878 0.795382689933136
```
