## Supplementary material for "A rationally designed mimotope library for profiling of the human IgM repertoire": Position weighted matrices of 790 clusters of mimotopes: ODXs_790_30.core_695.txt

```
A R N D C Q E G H I L K M F P S T W Y V
1 -1.21351429061212 -0.354158321458789 -0.579555097098335 -0.573433160928156 -4.23515679928493 -1.06346465377132 -1.30966631284009 -1.20680098079328 -0.982152455403518 -4.23515679928493 -3.01162810830628 -0.54639825803022 -1.41499792425577 -4.23515679928493 -4.23515679928493 -1.9576372543565 2.9128649595673 -4.23515679928493 -1.3243077973644 -1.25573950156808
2 0.556836212731718 0.119250255076851 0.110876102974349 -0.0784272588015305 -4.23515679928493 2.04425894233444 0.355242705879482 1.01228085597785 0.498222918664795 -1.03251626205545 -0.773917899356636 -0.208906837265566 -2.22394713977378 -1.38100118502733 -2.82952931611415 0.0644106214916357 -0.924616696208899 -4.23515679928493 -0.295428640765281 -0.934403820527097
3 0.509721233311271 0.410607812622123 -0.819873330373833 -0.0784272588015305 -4.23515679928493 -0.470814610341499 1.04782361460239 -0.836661682059207 -1.68025375650657 -0.231095332221395 1.63304564182592 -0.750263694466098 -0.697959783846597 0.0644106214916357 0.19891247588134 -2.32869595677794 -1.48344249048059 -4.23515679928493 0.524128262436272 0.201806318917641
4 -0.305192339760875 0.272271659572149 -1.69061139489707 -0.903795439781333 -4.23515679928493 0.343097186551356 -2.13126988420399 -0.189825743454691 2.15538627535854 -1.03251626205545 -0.0903234091669883 -0.54639825803022 -0.520932899483811 -1.38100118502733 -1.66275467565995 0.569054492187373 0.624743578625529 -1.62683752379743 -2.38386046703326 -0.16984534522514
5 0.410607812622123 0.272271659572149 -0.956928617908391 -0.729178694580335 -4.23515679928493 -1.75547821574663 0.985376582517108 0.818587556901588 -0.808548629881269 -0.00398704794568976 0.204144709715451 0.294103463979406 -1.76350076692592 0.675435550662721 -4.23515679928493 -0.650731509946124 0.421062744013821 -4.23515679928493 -1.93873937215115 1.6485822086283
6 -3.31668314298851 -4.23515679928493 -3.25927093306909 -3.036608706696 -4.23515679928493 -4.23515679928493 -4.23515679928493 -4.23515679928493 -4.23515679928493 -4.23515679928493 -3.49739572241158 -2.80256636417233 -2.90425401974118 0.5722053750062 -4.23515679928493 -3.60309651284927 -4.23515679928493 5.26649306516818 0.032206557223075 -4.23515679928493
7 -0.392005261141597 -1.25941697432636 1.92632670124917 0.117198283376405 -4.23515679928493 1.12433463787109 1.22041952916817 0.00492726374596444 -0.808548629881269 -2.3338655088481 -1.06346465377133 0.0644106214916357 -1.76350076692592 0.0644106214916357 -1.47543539341261 0.142796946614798 -0.208906837265566 -4.23515679928493 -0.0689574147904093 -1.0861435888964
```
