## Supplementary material for "A rationally designed mimotope library for profiling of the human IgM repertoire": Position weighted matrices of 790 clusters of mimotopes: ODXs_790_30.core_696.txt

```
A R N D C Q E G H I L K M F P S T W Y V
1 1.43197306589658 -0.682479625561851 0.101852803964625 -1.74987928662645 -4.12865819491225 -4.12865819491225 -0.580209103344912 3.46546022642047 -2.91569771808745 -0.447095801178715 -3.34471362764872 -0.780007152572009 -2.03188749142593 -2.43012843410229 -4.12865819491225 -1.33278724269772 -1.97643962250537 -4.12865819491225 -1.74177207310389 -1.46901587833636
2 -0.27324634981809 -4.12865819491225 -2.50066652426751 -1.4059113874786 -4.12865819491225 -1.0540568646297 0.995821046942515 -1.23133729834732 -1.47961450405611 -0.289718338384555 1.63728978422508 -0.540771600481505 2.89882304104749 -0.809213537972409 -2.65183576376032 -2.37257418157865 -1.97643962250537 0.00363237425380876 -0.886734889587486 0.5418600049837
3 -1.00771847077163 1.84567224958718 -1.26621214761187 -0.0927235438488457 -4.12865819491225 2.71486409082482 0.356781655683529 -1.84466256097222 -1.81995215610838 -1.68594626860947 -0.752392983126138 0.611377542190457 -1.21122321367991 -1.67148407040213 -0.375540277117929 -1.7609655141458 -1.76853837623116 -4.12865819491225 -0.0833026626146363 -0.238329642874035
4 -0.0931145765709738 -1.55583966077421 0.180038993019712 2.18273565712184 -4.12865819491225 0.161279517749186 1.06775227810526 2.52004307059263 -2.91569771808745 -0.447095801178715 -3.34471362764872 1.36631372414417 -4.12865819491225 -4.12865819491225 -1.93750606066344 -2.13870165940074 -1.42551910305416 -2.21942785039761 -4.12865819491225 -0.138380527576801
5 -1.17686514480878 -2.96681780253352 -1.07244141464932 -1.74987928662645 -4.12865819491225 -2.33170611599406 -1.46189011779565 -1.23133729834732 3.86794963182993 -2.14397715482176 -2.466226325172 -1.42551910305416 -4.12865819491225 -0.516482515690541 -4.12865819491225 -1.60369174004533 -3.37247036380663 -4.12865819491225 1.25996651213193 -4.12865819491225
6 1.57204442195934 0.868438458100433 -1.26621214761187 -2.86543074492155 -4.12865819491225 -0.682479625561851 -4.12865819491225 0.218387073911348 -1.81995215610838 -1.68594626860947 -0.655436129991273 0.00363237425380844 -2.03188749142593 -0.516482515690541 1.91775170309337 -0.253630002178992 -0.812906262676683 -4.12865819491225 -1.11958801082377 -0.138380527576801
7 -0.0931145765709738 -1.28324175254946 -0.484855796079865 -2.20241493539812 -4.12865819491225 1.30003717624466 -0.375540277117929 -1.23133729834732 -1.47961450405611 0.658970877920355 0.373097258852147 -0.156045599831833 -0.310008657626752 0.676035737083014 -2.65183576376032 -0.253630002178992 1.22760030775815 -2.21942785039761 -2.85957066811931 0.764768286069561
```
