## Supplementary material for "A rationally designed mimotope library for profiling of the human IgM repertoire": Position weighted matrices of 790 clusters of mimotopes: ODXs_790_30.core_697.txt

```
A R N D C Q E G H I L K M F P S T W Y V
1 0.133038073708643 -0.111560019913583 -0.0585936645517128 1.51478767410193 0.184771862502874 1.95233331093454 2.13602929336929 -1.07630178909595 0.169780494968366 -4.16756368246227 -4.16756368246227 0.069405814994756 -0.387183999307605 -4.16756368246227 -4.16756368246227 0.0286537245916343 -0.254743062735415 -4.16756368246227 -1.47124754402156 -2.13146638902612
2 1.4103581913092 0.333628683712641 -4.16756368246227 0.57963482944074 -4.16756368246227 -1.35757047239449 0.676906220385417 -1.30587085749846 -2.33488382453598 -1.13439716877863 -0.399177467895662 -1.49924719841805 -0.387183999307605 -0.593202768787483 -2.31970412550063 -0.0175445540348431 1.35171975547281 0.48239160305137 -0.762587848071269 0.199937040482483
3 0.948125130275478 -1.12923719646761 -0.338987518234707 2.94563279145443 -4.16756368246227 -0.604031747510104 0.916882993035459 -0.408689779632964 0.566864735872997 -2.88233376579776 -0.55592891582472 -1.14209315430607 0.272297242608794 -1.25160592618559 -2.00851268770033 -1.17980272097492 -1.49924719841805 -4.16756368246227 -2.92245629190642 -0.422823243036769
4 -4.16756368246227 -2.3998558778811 -4.16756368246227 -4.16756368246227 -4.16756368246227 -4.16756368246227 -4.16756368246227 -4.16756368246227 -4.16756368246227 -2.88233376579776 -2.5332099687587 -4.16756368246227 -2.10227894559937 -2.49743565506784 -4.16756368246227 -4.16756368246227 -2.94153774172214 5.33263564123691 -1.47124754402156 -2.13146638902612
5 0.440249564956948 -0.111560019913583 -1.14755829450544 -1.82199623131408 -4.16756368246227 0.948125130275479 0.0286537245916336 0.669480339398215 -1.89167112871693 -0.225322348693131 0.150055883795979 0.628636786352816 -0.76764107287123 0.708784717073015 -0.551066997125689 0.278511091979918 -0.461258973025435 -0.617433919695417 0.351335965700838 0.199937040482483
6 0.908671516199488 0.0832795530649193 -0.56165004085748 -1.82199623131408 -1.26542509667092 -1.96352075819903 -0.273731764839939 0.95555852676034 -1.89167112871693 -1.41292506785693 0.0983881310893827 -0.617433919695417 -2.79317359441359 0.812187165016773 -4.16756368246227 1.63673912909948 -0.792590759808426 0.628636786352816 -0.587068925691626 -1.80716361983877
7 -0.0885654489141762 2.90373180465873 -0.825062673467107 -0.170312551064721 -4.16756368246227 -1.35757047239449 -1.17980272097492 -0.280907243546706 -0.520374114719711 -1.41292506785693 -0.731811422414296 0.718497238901043 -2.10227894559937 -0.142800910814442 -2.71702287239551 -1.53545497094095 -0.99199048697395 0.761412139770003 0.728591968999208 -0.315648375222947
```
