## Supplementary material for "A rationally designed mimotope library for profiling of the human IgM repertoire": Position weighted matrices of 790 clusters of mimotopes: ODXs_790_30.core_698.txt

```
A R N D C Q E G H I L K M F P S T W Y V
1 2.01940141768781 1.06070078847747 -0.219567252167652 0.576487609710412 -4.20442213494489 0.00949484608034751 -0.966491062488466 -0.236925408695851 -1.12019662335784 -0.051710004802867 -4.20442213494489 1.47932881325134 -1.35634002378505 -4.20442213494489 -4.20442213494489 -0.804022345752159 0.0125936802395942 -1.5689012977329 -0.659627760949273 0.125991258525256
2 2.16947295355825 -2.464152137505 -2.21652548278656 1.65247797888089 -0.438329502036554 -0.293127348062931 1.85710211862203 -0.128559763465519 -2.39968734800309 -2.27927611325954 -1.67347883222649 -1.5689012977329 -1.07505147905169 -4.20442213494489 -3.32202151936534 -0.239133751737641 0.0125936802395942 -4.20442213494489 -2.98173353426249 0.559066105155873
3 -1.15426192377646 -0.409967504106098 -1.41090792928664 -1.89009868911327 -4.20442213494489 -3.08640239736603 0.314707404703934 -1.98381686511671 -1.9593908373285 0.964376750316968 1.90991349154405 -1.5689012977329 0.929073118380569 0.125991258525256 -1.82114612134597 -0.882970865227202 -1.29417062309269 -1.06348140141247 0.0937503392343051 1.44818649901513
4 -0.522417639866104 0.18089178710191 -0.312608991962392 -0.843777145677348 -4.20442213494489 -0.185044934983264 2.29390311553772 -1.37630194690811 1.88999406187894 -0.169885874148512 -1.36747514041536 0.643973849106815 -4.20442213494489 -4.20442213494489 -3.32202151936534 -0.72917088762976 0.865428752437655 -4.20442213494489 -0.834720198727946 -0.108552576762987
5 -1.98982492890387 -1.69803504600235 -0.312608991962392 -1.5494631285179 -1.33600598893277 -1.2002928120828 -2.07554781563875 -1.98381686511671 3.59605580248617 -0.772513742084186 -1.00382062997333 -2.04221339830221 -0.460169476418764 0.83398315780348 -4.20442213494489 -1.90106388212774 -1.5689012977329 -4.20442213494489 0.718911195504775 -1.19660491686966
6 -0.628558156860849 -2.03082604106721 -1.63291408787108 -1.89009868911327 -4.20442213494489 -4.20442213494489 -0.72917088762976 -2.42176493057526 -4.20442213494489 -0.772513742084186 -1.36747514041536 -0.927926970163822 -2.16872341114534 -1.32223705026678 -4.20442213494489 -1.05514512366811 2.84709513477212 -4.20442213494489 -1.03403643634525 0.504605635941892
7 -1.98982492890387 2.6930522527039 -1.89540789953339 -0.512760577915987 -4.20442213494489 2.64992101091466 -0.0450509684749349 -0.354096652749563 -1.62251692153409 -2.27927611325954 -0.804022345752159 0.554199235748722 -2.16872341114534 -0.216233883700418 -2.7784900323447 -2.27407562603712 -1.17421996970659 -4.20442213494489 -4.20442213494489 -1.61201370570951
```
