## Supplementary material for "A rationally designed mimotope library for profiling of the human IgM repertoire": Position weighted matrices of 790 clusters of mimotopes: ODXs_790_30.core_699.txt

```
A R N D C Q E G H I L K M F P S T W Y V
1 2.58424683141179 -4.03230290294894 -0.885610638647952 -2.70845087005854 -4.03230290294894 -0.492813246583721 2.38115381456759 1.7494383706032 -1.64128020637792 -2.6606494549939 -4.03230290294894 0.0364086652770278 -2.56799555983218 -4.03230290294894 -4.03230290294894 -1.14832842306384 -1.24201508897398 -1.24201508897398 -0.933155387733565 -1.28598154589151
2 -0.529914598093178 0.527420816795886 -0.885610638647952 0.525354844195733 -1.00492997428103 0.260362237536043 -0.389918221568388 -2.1177472463628 -4.03230290294894 -1.97040946576768 0.14150795868951 0.592424491180569 -0.740029419432415 -1.49083477024281 1.71320140620202 -1.02870241153764 -1.58915821886117 1.80609272019189 -1.21359584476809 0.907497618151579
3 -3.0085186060344 -4.03230290294894 -4.03230290294894 -4.03230290294894 -4.03230290294894 -4.03230290294894 -1.76055286100678 -4.03230290294894 -4.03230290294894 -4.03230290294894 -3.20453752813188 -2.46059733289747 -4.03230290294894 -1.49083477024281 -4.03230290294894 -3.32020819229836 -4.03230290294894 5.36142309407394 -2.70241894333873 -4.03230290294894
4 -1.99677190023392 -1.37378677773828 -0.885610638647952 -1.57024836812778 -4.03230290294894 0.681431795464242 -0.91824056968449 0.878657881866042 2.26837595497023 0.403306050543109 -0.288255515292081 0.341038542860586 -0.740029419432415 1.18351492423264 -4.03230290294894 -0.719850736251642 -1.24201508897398 -4.03230290294894 0.439765233303204 0.852793075829774
5 0.260362237536043 -1.09829763877319 0.212362801907793 -0.328904341927803 -1.00492997428103 -1.71460092506549 0.300077654667116 -0.0112787480750773 -1.01875412111822 -0.433736705954024 -0.563179892042711 -0.590979280492277 -2.56799555983218 -1.49083477024281 -1.08727587216994 0.797636962302807 1.64859135948857 -4.03230290294894 -2.02236490839556 -0.270795507648525
6 0.404985202597651 -0.0676232425981091 -0.420754906637741 -0.171337584038866 -1.00492997428103 -1.09829763877319 0.951041206864731 0.215992784159145 -2.09488554279588 -0.636415057944766 1.25205448944176 -0.880081018628724 -0.118266871644457 -0.990934220221964 -4.03230290294894 -0.630029040295757 0.196749163300765 1.15776142500988 -0.698457403205155 0.675010713984603
7 0.404985202597651 0.443776240942963 -0.559702867796275 0.10000229428832 -4.03230290294894 2.34905684365469 1.03581874276049 -0.437765422361472 -0.785806470298519 -0.872294650934317 -1.0369258538577 1.07762205998109 -1.38201423059119 -2.26214800816763 -1.76055286100678 -0.249514975504649 -2.3456324382281 -4.03230290294894 -4.03230290294894 0.852793075829774
```
