## Supplementary material for "A rationally designed mimotope library for profiling of the human IgM repertoire": Position weighted matrices of 790 clusters of mimotopes: ODXs_790_30.core_700.txt

```
A R N D C Q E G H I L K M F P S T W Y V
1 -2.13513791910285 -2.42452606318996 0.198746404839544 -1.26760279796425 -4.42257266021818 -0.839998011436252 0.0743144415508587 -3.39352812287235 -1.76345227891914 -3.28968933120268 -2.96479830434004 -0.914754223650774 -2.55710108884049 -4.42257266021818 -4.42257266021818 -0.777722913092559 2.93368906396886 -4.42257266021818 -2.71109621845243 -1.03864992797318
2 -1.92221737519584 -1.83978077059894 -1.6353232620709 -3.33199145419878 -4.42257266021818 4.11010461913721 -0.620670295213877 -3.39352812287235 -4.42257266021818 -4.42257266021818 -2.96479830434004 -1.11616196348497 -1.77003100290668 -4.42257266021818 -4.42257266021818 -4.42257266021818 -3.00711637038964 -4.42257266021818 -4.42257266021818 -2.58491408149735
3 1.42731015461268 -1.10298896648554 -0.483707434417389 -1.95832458725429 -4.42257266021818 -1.25496309346792 -0.620670295213877 2.55334038145016 -4.42257266021818 0.142192695337519 -0.976478451627978 -0.738050425175508 1.85675443233122 -1.09234363920481 -2.0123050203215 -1.30614008654184 -1.48339057285623 -4.42257266021818 -2.71109621845243 0.533178961129104
4 -0.445190414361076 1.72460605838176 -2.29387880830855 -0.675660217123566 -4.42257266021818 -0.965509143001287 -0.95398477559977 -2.05444989469989 -0.640211537859585 0.681891617354133 0.721252365649973 0.514931493784021 1.8067915689671 1.2701652814518 -3.64076124489037 -2.4675750405097 -0.421944519972812 0.368150065262394 -0.159563451316594 0.222826404680133
5 1.38793716487968 -1.83978077059894 -2.99678744023269 -0.802457695354931 -4.42257266021818 1.72460605838176 -1.38820159282448 -0.198267667503196 -0.640211537859585 -0.182679188433059 0.213966031956357 -0.738050425175508 -4.42257266021818 -1.09234363920481 -1.38820159282448 0.961465596346601 -2.13253305796446 -1.11616196348497 -0.932347665544406 0.78844441890294
6 0.544531780259449 -4.42257266021818 -0.947534337116747 -0.0860630211021935 -0.324565606437916 -4.42257266021818 -1.15481836020322 1.67848276303018 -2.35566136664111 0.280765200245635 0.920661168041117 -0.914754223650774 -0.0420491496367619 0.72389004443697 -1.82921470005256 -0.620670295213877 1.04840217160135 -0.580647134244434 -2.71109621845243 -0.0484889107365396
7 1.62652364230379 -2.10272828925637 -0.19688343300629 -0.257145301265915 -1.750169729976 -0.518113368642079 0.401836371994586 -0.280914503411559 -0.756241909329739 -0.094349903211421 0.279978524282173 -0.914754223650774 1.61689083081342 -1.37884971875781 -2.22205541015679 0.219913699738172 -1.38245576015543 -4.42257266021818 0.456984910988068 -0.173122561930685
```
