## Supplementary material for "A rationally designed mimotope library for profiling of the human IgM repertoire": Position weighted matrices of 790 clusters of mimotopes: ODXs_790_30.core_701.txt

```
A R N D C Q E G H I L K M F P S T W Y V
1 -0.179662943030602 -2.54699262032736 -0.144989584114365 -0.112315590553212 -4.2521332937653 -1.78714764397111 -0.0103970567411707 3.28709578178844 -1.44064266014506 -1.29714541951791 -3.52152048098288 -0.242699529446731 -2.25437945451464 -4.2521332937653 -4.2521332937653 1.03361031141375 -3.07661047001162 -4.2521332937653 -1.63105864681491 -1.48025043761435
2 -1.09636376668995 -3.16107422706318 0.076863515077506 -0.936903960120577 -4.2521332937653 -3.16107422706318 -1.69462493717716 -2.07096554460175 -3.11199658219434 -0.26487088320931 0.213775952663929 -0.401470168685589 3.59350699765474 -1.41340832607989 -1.69462493717716 -0.619542961605909 -0.783552877975952 0.590465399686835 -0.10285235715267 -1.28835371507145
3 -3.3420722240528 -2.54699262032736 -3.28502986202052 -1.1353395725985 -4.2521332937653 -0.924096938789948 -0.619542961605909 -4.2521332937653 -4.2521332937653 -2.36394479137022 -3.52152048098288 -1.30478161099432 -4.2521332937653 -4.2521332937653 3.55105494738496 -2.85763726813244 -1.65878218363627 -4.2521332937653 -1.63105864681491 -1.48025043761435
4 -1.41340832607989 -1.51844964003854 -1.14121996378134 -1.3654890382932 0.015308931684467 -2.54699262032736 -1.05917616422009 -3.12886331334977 2.16202483056214 -0.0379261934628062 -0.993392909520666 -0.0996824385286536 -0.554458578167348 -0.130261311284596 -1.50767411760855 -0.75174028509035 2.11974907829555 -4.2521332937653 -3.05803337320549 -0.70513888804691
5 -0.425648300685524 -0.279996955720404 -1.14121996378134 -0.936903960120577 -4.2521332937653 1.75454629199718 0.108764965257209 1.83890837885164 -1.01516110039604 -0.534302693535242 0.170076639463695 -1.30478161099432 -1.16731335784805 -0.517938468099329 -1.05917616422009 -1.56733924668484 -1.05334734408273 1.49920678201021 0.0927169376624595 0.515253596081564
6 -0.106180711666184 2.20784544561138 -4.2521332937653 -0.112315590553212 -4.2521332937653 -0.504387159807686 -0.441511699895204 -1.23949134294865 -1.44064266014506 0.158123684004248 -1.20725283461544 1.22802097827054 -0.25494154154837 1.33822052640255 -2.4682783635877 -0.0524100835279091 0.768843554043666 -4.2521332937653 -4.2521332937653 -0.121342680412427
7 -0.179662943030602 -0.631190800080496 -0.989970006842867 0.612801745797365 -4.2521332937653 -0.7702231172874 -0.619542961605909 0.784231326968399 -3.11199658219434 0.158123684004248 0.337452380737378 0.0304270412310437 1.11998273651306 -0.759452160441256 -2.85763726813244 -1.24155807013397 -0.360109605287899 -4.2521332937653 -4.2521332937653 2.26143325184953
```
