## Supplementary material for "A rationally designed mimotope library for profiling of the human IgM repertoire": Position weighted matrices of 790 clusters of mimotopes: ODXs_790_30.core_702.txt

```
A R N D C Q E G H I L K M F P S T W Y V
1 0.485046362694813 -1.13833537768367 -1.83605367755 -0.308174684497084 -4.17227839005472 -4.17227839005472 -2.01710020159884 -0.713471491444068 -2.9854192984103 -0.376282929023869 -4.17227839005472 -1.15118588943044 -4.17227839005472 -4.17227839005472 -4.17227839005472 -0.0269696574474464 2.64924915882457 -4.17227839005472 -0.0522963777002447 -0.547906061951513
2 2.99374028768075 -0.613315600672819 -0.986476968090357 -0.308174684497084 -4.17227839005472 -3.0358188296808 -1.18887919871841 0.302798726731521 -2.34318735181216 -0.234703827453964 -1.17395344757568 0.310148025493483 -2.11079133105462 -0.602489783916584 -2.32802233270949 -0.666043368285715 -1.84926169513854 -0.0835349281270155 -1.48018296294712 -0.673758272544545
3 -0.267174591648929 1.96743051349014 -2.15887117238936 -1.21235359965031 -4.17227839005472 2.93225308002181 -2.01710020159884 -1.08542189085087 -2.9854192984103 -1.42189103901659 -1.05295731145925 1.54482772634457 -0.776874150214191 -4.17227839005472 -2.72490110946553 -0.666043368285715 -1.6686574442804 -4.17227839005472 -4.17227839005472 -0.811647485000209
4 -1.67135452039623 -3.0358188296808 -0.570946134966531 -0.0617479781104322 -4.17227839005472 -2.40809479894216 -2.01710020159884 -4.17227839005472 -0.859619044470406 1.33232857864657 -0.138452179422465 0.190472528035341 3.64008195174543 -0.894359263427836 -4.17227839005472 -1.84173642968665 -1.36375714224601 -4.17227839005472 -2.27261672093223 0.453859966694516
5 -0.458885812212649 -0.613315600672819 0.0925639452831508 -0.605544283724227 -1.27446304497002 -0.768019817920451 -0.903905163575381 -0.290275946958817 1.07642361017897 0.570827207773461 -0.267174591648929 -0.242900031338072 -4.17227839005472 0.029286284015615 -3.27421778146035 1.00237058601134 -0.398427778607336 -4.17227839005472 -1.48018296294712 1.51367113700052
6 -0.565226634975621 -1.97214262511397 -0.570946134966531 2.49101416787743 -4.17227839005472 0.72311181175209 0.667373518123872 0.0365249233533497 -1.90034568327445 -0.709478594785599 -1.05295731145925 -0.626713826544794 -4.17227839005472 -0.3598481207043 -1.03936726299041 1.11299814014965 -0.80181557565386 -0.329710399804224 -2.93005491078317 -0.964122115820704
7 -1.67135452039623 1.21128396820183 -0.248722120726425 3.158886512332 -4.17227839005472 -0.229210058530059 -0.283102145221357 -3.0027351298161 -1.05801229604931 -0.105785403457843 -0.941328351445699 -0.422080691592262 -2.80095278932159 0.335446302728435 -3.27421778146035 -1.41588251601408 -1.11218728613359 -4.17227839005472 0.962793063322748 -1.81589687998022
```
