## Supplementary material for "A rationally designed mimotope library for profiling of the human IgM repertoire": Position weighted matrices of 790 clusters of mimotopes: ODXs_790_30.core_703.txt

```
A R N D C Q E G H I L K M F P S T W Y V
1 -4.23943957879233 -4.23943957879233 -4.23943957879233 -4.23943957879233 -4.23943957879233 -4.23943957879233 -4.23943957879233 -4.23943957879233 -4.23943957879233 -2.99854152104011 -4.23943957879233 -4.23943957879233 -4.23943957879233 -2.62099730961983 -4.23943957879233 -4.23943957879233 -4.23943957879233 5.35574300884211 -0.0775104873558238 -3.25340620093686
2 -0.400495026593971 -0.899331969704833 -3.26577511162281 -0.313311508393598 -1.40290059202912 1.30387194578761 0.244323273752975 2.50009005882128 -1.68828847260326 -0.841062857762295 -2.65616637306606 -2.80969460550633 0.128011003457262 -2.62099730961983 -0.257814425891912 0.911425510670661 -0.462816346566066 -4.23943957879233 -1.94662292106353 -0.942749579022878
3 0.34975718111349 -0.745323665285388 0.29461674890109 0.434660244956662 -4.23943957879233 -3.14125518295656 -1.31787556635428 0.0846772819242568 -0.816932776700384 0.776677383330213 -0.0454386804047774 0.953299390354827 -0.229683287464288 -2.62099730961983 -2.13902187903288 -2.33629354099689 1.68449823083427 -4.23943957879233 -0.90311667410709 0.318633687929453
4 0.878192526387665 -2.09456013773715 -1.28584712472513 -1.110784243108 -4.23943957879233 -1.49436254541113 1.59096025708793 -0.00363840235572123 -0.816932776700384 -2.34145875938797 -1.18277617716297 0.813055740910542 -1.42316203853683 0.331919684263157 1.85671415351251 -1.67079868019322 0.822231903426421 -1.13125655604679 -0.90311667410709 -1.6778304683454
5 0.722608306292324 -3.14125518295656 -1.28584712472513 0.638437698710451 -1.40290059202912 -1.07176741052851 0.531742545480251 0.167897101799933 -1.41645014057703 -0.66562292259023 -0.968693353842262 -0.376301259570923 -0.706375007018384 -1.87742799559879 0.976692714875737 0.502492565972607 1.28733373660763 -1.6349002438593 -3.03778092744086 -1.26397062103083
6 -0.935909315175262 -2.09456013773715 -1.95988222431124 -2.39864820748384 -4.23943957879233 0.587384670231644 -0.594525022258647 -0.306549330048049 -0.990482750927418 1.052486985788 0.802496729822707 -0.758664516391166 0.0183465736844283 0.0558352748061221 -4.23943957879233 -1.31787556635428 1.09631835242486 -1.13125655604679 0.0236364020003668 1.59096025708793
7 -0.697436314129302 3.28942090986151 -0.828254158363976 -1.61554245944566 -4.23943957879233 -1.49436254541113 -1.67079868019322 0.459743063709332 -1.41645014057703 -1.04082968368554 -2.65616637306606 1.14100525733728 -2.91125986167065 -1.38918022995882 0.442151051213036 -1.42619921971166 -1.24165718438459 -1.6349002438593 -1.33251097174587 -2.26044054512338
```
