## Supplementary material for "A rationally designed mimotope library for profiling of the human IgM repertoire": Position weighted matrices of 790 clusters of mimotopes: ODXs_790_30.core_704.txt

```
A R N D C Q E G H I L K M F P S T W Y V
1 0.744974527449134 -2.18185926851759 -1.10304122294367 -0.351479539787312 -4.04368863382057 -0.515276070925499 0.638928271012728 3.23076514256047 -2.77869899719719 -0.894442704970569 -1.76801244335765 -0.372812823400629 -1.0475985142903 -4.04368863382057 -4.04368863382057 -0.48808263280424 -0.750577917301747 -4.04368863382057 -1.23538074666379 -0.293407578201306
2 1.19988736952949 -4.04368863382057 -0.582116039793054 -0.351479539787312 -4.04368863382057 -0.515276070925499 0.741825168690088 -1.06787656340682 2.76182480152315 -0.658768381145617 -1.76801244335765 -2.48001689042544 -0.762296688238598 -1.01296564335254 -1.78154341360503 -1.44372264708815 -0.0737193186287628 -2.067662964665 -0.955244808612833 0.713674930602201
3 -0.690169290682376 -1.73567037889043 0.189495387374128 -0.528267585673911 -4.04368863382057 0.0273957073281626 -0.206790085875022 -2.79673437191789 -2.77869899719719 1.80625572481335 0.978963790059445 -4.04368863382057 -0.319899690904029 0.848156567714554 -4.04368863382057 -0.652387467926542 -0.215529059923981 -4.04368863382057 0.68530161559796 1.41682945913935
4 -0.31085666223782 -4.04368863382057 -1.32897466102679 -2.05037243493048 -1.02694699604819 -1.12021493175846 -1.78154341360503 -1.06787656340682 -2.11521989017149 -1.52687910791987 -2.01731478776544 -2.48001689042544 -4.04368863382057 -4.04368863382057 3.30790053504282 -1.60276754511394 -0.750577917301747 -4.04368863382057 -0.342222671639036 -4.04368863382057
5 -1.01296564335254 3.78655844410703 -2.96444622252901 -4.04368863382057 -4.04368863382057 -0.690169290682376 -0.652387467926542 -4.04368863382057 -1.31837951252101 -2.67946166381678 -2.70062303193569 1.1345853847834 -1.87723855804501 -4.04368863382057 -4.04368863382057 -1.44372264708815 -2.36536485639584 -0.372812823400629 -0.955244808612833 -2.95117585928675
6 0.449226801844947 -2.18185926851759 -0.316618940919328 1.03511867496332 -4.04368863382057 0.924349078943302 0.741825168690088 0.294562967843534 -2.11521989017149 -0.894442704970569 -0.925247377918287 -0.372812823400629 0.161537369106699 0.594808366963404 0.206966172050661 0.708335059797047 -0.64646691167073 -4.04368863382057 -1.58334735302625 0.0313576939214237
7 -0.42655633649309 -2.83121810866452 -2.3540081610828 -0.194009420993725 -4.04368863382057 -2.83121810866452 -0.652387467926542 -4.04368863382057 -4.04368863382057 0.482465875203825 -1.20623122550633 -0.902221708414799 -1.0475985142903 -1.01296564335254 3.02128566956222 -1.98564855243622 -0.64646691167073 -1.26376570250868 -2.04285475493998 0.213263153608502
```
