## Supplementary material for "A rationally designed mimotope library for profiling of the human IgM repertoire": Position weighted matrices of 790 clusters of mimotopes: ODXs_790_30.core_705.txt

```
A R N D C Q E G H I L K M F P S T W Y V
1 -2.22748698096835 4.11588199555851 -2.13500328069514 -1.52373009024297 -4.33509203656808 -2.68999077164274 -1.84977272947326 -4.33509203656808 -4.33509203656808 -3.15149160117534 -4.33509203656808 0.29104449840295 -4.33509203656808 -2.0537267089676 -4.33509203656808 -3.31921665795101 -4.33509203656808 -4.33509203656808 -4.33509203656808 -2.83476222096807
2 -0.0109239157465769 -4.33509203656808 -0.310145353625803 1.68297176990613 -4.33509203656808 -1.08552648948194 -0.447688816256458 -0.288280663447559 -2.19768965796208 -0.102430439017449 -2.29845048279882 -4.33509203656808 -1.94920726978194 -2.0537267089676 -2.61271724073681 -0.914174470736764 2.23759922676521 -4.33509203656808 -0.621073955049262 0.29589344258121
3 1.20434902824164 -4.33509203656808 -1.15098296561535 0.167626127299426 -4.33509203656808 -0.444641679559209 1.01763293956944 -0.739207434916927 -0.259112191639354 0.754794328869541 1.21712569786771 -2.27874806266741 0.599731309249211 0.259950159160783 -2.31134400126671 -2.50511111763816 -1.31566660282757 -1.81430172313004 -1.28654916607849 1.44515709109341
4 1.152079846756 -2.68999077164274 0.940969041252097 0.167626127299426 -4.33509203656808 -1.2566626594724 1.94400239771946 -0.0236596332697454 -1.17600968376109 -0.203454682515866 0.0897692152245274 -2.96791409699368 -1.32710616194458 -0.475636949201078 -1.66466413898557 -0.135325386021942 0.544309072052603 -4.33509203656808 -1.28654916607849 -0.208972873189835
5 -0.589685564513611 -2.26760917705504 -2.44900741997303 -3.19503730091752 -1.58482470813045 -1.2566626594724 -1.84977272947326 -4.33509203656808 -1.17600968376109 1.61976983078028 2.23031276615289 -2.96791409699368 1.31770536899839 0.744785803257578 -4.33509203656808 -2.31134400126671 -1.81430172313004 -4.33509203656808 -0.0732305544994139 1.12378976055398
6 0.308516356531877 -4.33509203656808 -1.65868601782229 0.167626127299426 -4.33509203656808 -4.33509203656808 1.01763293956944 -1.20352978559561 -1.00369578456443 0.242984929385131 -1.75865965421392 -2.27874806266741 -1.60488148532342 -0.475636949201078 3.0249665351486 -2.50511111763816 -2.34891687701136 -4.33509203656808 -2.55916235766118 -0.992342597629105
7 -0.0717841966249578 -1.45086644968475 0.685361978498536 0.0889025718334247 -0.696226274393471 -0.163438054123045 0.783029803774639 -0.388496853381035 0.74657502471225 -1.45594566414659 -0.184887995806719 -1.46352067163278 -0.56110303204001 0.00880537967157631 1.39632485037896 -1.05887819282467 -1.2139412560991 1.63314923247873 -1.78685951958482 0.126590317474737
```
