## Supplementary material for "A rationally designed mimotope library for profiling of the human IgM repertoire": Position weighted matrices of 790 clusters of mimotopes: ODXs_790_30.core_706.txt

```
A R N D C Q E G H I L K M F P S T W Y V
1 -1.89596349860841 -1.17515794115554 -0.074766090547413 -1.2140002496145 -0.0661067918066471 -1.59558786185453 -0.522085735975372 -4.29286089196277 -3.17602847141564 -0.228087382249966 -3.57916158917538 -0.482129070920215 -4.29286089196277 -4.29286089196277 -4.29286089196277 0.101403498783862 2.76857072401696 -4.29286089196277 -2.48530787785554 -0.464605840079359
2 2.93916910895785 -0.711329283964165 -0.807959039163826 -0.842292947304163 -4.29286089196277 -1.86295076394203 -0.221453220805388 -1.31777714024436 -4.29286089196277 -1.99019589698897 -0.506256239899957 0.705014936345544 -2.32718225835411 0.0933454348564386 -2.23545479975725 -0.764134338469908 -1.8933096524034 -1.73525401039165 0.540296713788267 -0.563729235445846
3 3.29321213808333 -1.86295076394203 -4.29286089196277 -1.71602134221736 -4.29286089196277 -2.61736139117773 -1.13809440386063 -1.54457477502847 -0.627578541638005 0.327848519986319 -2.46097722355494 -0.660161443501857 -1.87091163389603 -1.97606437647667 -3.45242333320396 -0.0113723405656518 -2.07083622318972 -4.29286089196277 -2.48530787785554 -0.464605840079359
4 -1.32445509347853 -2.19139605115516 -1.79857036226339 -1.44328376694157 -4.29286089196277 -2.61736139117773 -1.13809440386063 -1.31777714024436 -1.29065933288 -0.473982079038667 -1.53583002977777 -2.8982913251707 -1.87091163389603 3.08446458140294 -4.29286089196277 -2.06344689626624 -2.79066339967368 -4.29286089196277 3.51959250101408 -0.785091476474067
5 2.12466294420173 -0.850004041603379 0.645465997359643 0.00166222523653038 -4.29286089196277 -0.850004041603379 -1.77091596152109 0.416672997052008 -1.09422212281017 -0.945394583863442 -0.646690010848113 0.629518615660997 -1.87091163389603 0.344835208562791 -1.98456827174188 -0.0510122429587007 -0.783732754416865 -4.29286089196277 -2.04471443625701 0.71273686209657
6 -0.0510122429587009 1.23017205702723 -0.487916033868845 0.530619408867392 -4.29286089196277 -1.59558786185453 0.334617194815824 0.801851042336928 -1.29065933288 0.0764949272945463 -0.506256239899957 0.629518615660997 -0.811190754603659 -0.598343849556167 -2.53935074167008 0.91034895958189 -0.568400789903905 -1.23437909208037 -2.04471443625701 0.579717325777961
7 0.694468630034013 -1.37011158927229 -2.05786633852539 -0.419307575601804 -4.29286089196277 0.836901814739196 1.10325895691547 -1.54457477502847 -1.51812348559408 0.0764949272945463 -0.976707109200688 0.375968228137654 -1.01221751554143 -1.97606437647667 -1.77091596152109 0.137117974052414 0.600156873344711 -1.23437909208037 2.00203364576348 -0.563729235445846
```
