## Supplementary material for "A rationally designed mimotope library for profiling of the human IgM repertoire": Position weighted matrices of 790 clusters of mimotopes: ODXs_790_30.core_707.txt

```
A R N D C Q E G H I L K M F P S T W Y V
1 1.82793840454312 -0.559093285627804 -1.96679612222793 -0.572066131929553 -4.06591827463332 0.376010972683603 -0.0712307223345175 2.3847679564555 -1.70378269526338 -2.03115176586267 -2.73713564035186 -1.30618014312747 -0.0262568325755503 -4.06591827463332 -4.06591827463332 0.82342304104092 -0.690087670925554 -4.06591827463332 -4.06591827463332 -1.1240199742485
2 1.94531040111904 -2.22119545907442 -0.244417829603301 -0.773271230600564 -4.06591827463332 -0.932433990862809 0.232482654133422 -0.504161844551247 0.177877989982659 -0.702369788014866 -0.440729970525091 -0.945404190504491 2.48368572619342 -4.06591827463332 -3.11446142992786 -0.695998933664167 -0.593133828551739 -2.10749630690825 -1.27786267471333 -0.0131105596899434
3 -2.05735517697323 -1.77674512548121 0.518527306133274 -4.06591827463332 -4.06591827463332 -4.06591827463332 -1.82246309974126 -4.06591827463332 -2.81469233445678 -0.500141472969979 -2.73713564035186 -1.78838315396396 -2.62431903752868 -0.392444274466514 -4.06591827463332 -3.36765565625527 -4.06591827463332 5.05089967667052 -0.562923305255132 -2.98591819230878
4 0.0322823098160129 -2.22119545907442 -0.950918207518236 1.83278750282987 -4.06591827463332 0.192817361098626 1.56515317377127 1.64393688904843 -0.319183568993887 -1.56860070880454 -2.05735517697323 0.834401061438748 -1.91781851843398 -1.55401804634559 -0.983454842063124 0.792795517813467 -0.906045656578961 -1.30618014312747 -1.62490311260775 -2.98591819230878
5 1.87603900712404 -1.43745292588635 -2.39251681885279 -2.09027769380084 -4.06591827463332 -0.262774264517163 -0.251004661212452 -0.504161844551247 -1.36066031871134 -0.937639692847519 -0.531938384483765 0.404403037759176 0.247211261112912 0.242590674379257 -0.983454842063124 -0.611637832688554 -1.16011979382787 1.40316989211392 -0.228912487219764 1.61022581198956
6 -0.88584997925051 -4.06591827463332 -1.14582088813579 -1.63308109932067 -4.06591827463332 -0.733720544842042 0.696807111314874 0.59624011760041 -0.651369597073302 -0.500141472969979 -0.0552223206431468 -0.416824108793458 -0.568011193187644 1.65492906951161 0.483244885733788 -0.695998933664167 -0.416824108793458 3.32990936805245 -0.562923305255132 -1.61803634038791
7 -1.73485801201609 3.55381655630261 -2.99908601215307 0.0326744216270884 -4.06591827463332 0.613419580913526 -0.695998933664167 -1.11073086531416 -0.651369597073302 -2.03115176586267 -0.733720544842042 0.738311937497431 -2.62431903752868 -0.686378152501398 -3.11446142992786 -3.36765565625527 -1.46871097387828 -4.06591827463332 -4.06591827463332 -1.94752246339185
```
