## Supplementary material for "A rationally designed mimotope library for profiling of the human IgM repertoire": Position weighted matrices of 790 clusters of mimotopes: ODXs_790_30.core_708.txt

```
A R N D C Q E G H I L K M F P S T W Y V
1 -0.618631522152725 -1.30693772771404 -0.393532642561522 -0.387378206912236 -4.14104991068892 -1.57915419990649 -0.400093033128766 0.444571350442761 -1.50304304689392 0.913811152811638 -3.36259923487987 0.586340015259062 3.43634802718935 -4.14104991068892 -4.14104991068892 -0.60461275431264 -2.5330335595002 -4.14104991068892 0.119350954373161 0.2531938678186
2 -1.03173336199354 -4.14104991068892 -3.11535905836325 -0.919829848720947 -4.14104991068892 -4.14104991068892 -0.400093033128766 -0.496561305145506 -4.14104991068892 -2.16617723569917 -2.48759385701354 -1.4490249797211 -4.14104991068892 -4.14104991068892 3.54540210912887 -3.47287580576383 -3.39020784648417 -4.14104991068892 -4.14104991068892 -1.75798615511909
3 0.116007847336321 -0.0586283293614363 -0.925763851373742 -0.543995226969347 -4.14104991068892 -1.30693772771404 -1.12870888921248 2.31723854834251 1.76049279080685 0.286324834437245 -0.503601364427983 0.856804953515052 -0.952097817121041 -0.0899058760404404 -4.14104991068892 -1.23807603735245 -0.940467586823188 0.372996049935397 -0.710611401321046 -0.61234312344656
4 -1.39209443458132 -0.706800466683459 0.155173525699573 -1.77287496461377 -4.14104991068892 -1.30693772771404 -4.14104991068892 0.723111877365482 -2.28811002660317 0.780641313525975 0.847969907043906 0.856804953515052 1.39715009802454 0.762442431449639 -0.0617029461919192 -1.12870888921248 0.139529196369412 -1.4490249797211 -1.14348070063829 0.79039839264646
5 -1.61283231766407 -2.35344385672601 -3.11535905836325 -2.88547344601783 -4.14104991068892 -1.91496590697804 -2.67263254784402 -4.14104991068892 -4.14104991068892 -1.36244792576542 -4.14104991068892 -1.92646958990383 -0.0334485131057073 -4.14104991068892 3.61781397063098 -3.47287580576383 -2.89887457705328 -4.14104991068892 -2.8796355763333 -4.14104991068892
6 -0.743634239504284 1.7020685024426 -1.51352001487278 -1.77287496461377 -1.21454624585625 -1.07802228348032 -0.842991617875473 -0.652137273794399 0.223008827362838 -0.471598812858651 0.2531938678186 -0.360201430411276 1.23737212276576 1.21847540182608 -1.48534431872032 -0.842991617875473 0.0344242640684585 1.79167689827848 0.0101332758694935 -0.370294810580247
7 1.1845667922945 0.308216340268727 0.608395973080158 1.81443760489678 -4.14104991068892 0.786324375006234 0.0817404883243464 -0.496561305145506 -2.28811002660317 -2.83918854254036 -0.503601364427983 -0.180736432268625 -0.334604857107262 0.2531938678186 -1.70330171875852 -1.12870888921248 -0.408786653808767 -4.14104991068892 -1.42094095565946 0.575864226085322
```
