## Supplementary material for "A rationally designed mimotope library for profiling of the human IgM repertoire": Position weighted matrices of 790 clusters of mimotopes: ODXs_790_30.core_709.txt

```
A R N D C Q E G H I L K M F P S T W Y V
1 0.19832014530423 0.19832014530423 -0.773883233778627 -0.0909633475437735 -4.06317792358321 -0.397914442203898 1.20092741607219 -2.17269436684178 -2.8102610988921 0.341104150898013 -3.24966812454667 2.62599806028008 0.770472052848005 -2.3161729013565 -4.06317792358321 -0.123236984621542 0.295947759368343 -4.06317792358321 -0.380845538739834 0.674219422483509
2 -0.349514023116189 -0.927110924955448 -1.14055072438254 0.790823541263389 -4.06317792358321 1.34802087104691 -0.24555667006793 -2.82818779552458 -4.06317792358321 -0.932317826569742 1.06967376705913 0.930051258949322 1.87202483189756 -0.681003050953664 -3.11031294184354 -1.63915339612949 -2.39908079353079 -0.411401320648767 -2.07787277532611 1.51829807545006
3 -0.728354777876662 -4.06317792358321 -1.63338234555238 -2.08536328737956 -4.06317792358321 -4.06317792358321 -0.450995934711994 -4.06317792358321 -4.06317792358321 -2.71159818108503 -4.06317792358321 -1.78332890501579 -4.06317792358321 -4.06317792358321 3.51387104047489 -1.81742321137057 -1.30095521666135 -4.06317792358321 -4.06317792358321 -1.11874403974481
4 -0.880516368831155 -1.43226896427779 -0.481775219056613 -1.62796554005538 -0.157800016572323 -2.2163514110408 0.094094784993997 -0.0729699148137263 -1.69869423046301 0.341104150898013 -1.24353939421491 -0.940084121583009 -1.91282066184406 -0.681003050953664 -2.5414106551373 -0.978143722511567 2.47330181616261 -4.06317792358321 -2.07787277532611 0.548116656226654
5 -2.46865248194343 -2.2163514110408 1.23681742901192 -1.28120573746871 -4.06317792358321 -1.77168604973223 -0.978143722511568 -1.38168604775043 -0.31374559097224 1.1940566777076 0.140186352671097 -0.411401320648767 0.372201482915902 1.8973306835597 -4.06317792358321 -1.2075696918884 -0.0466755234697279 2.5710511100746 0.872029101246982 -0.751338809911565
6 -1.24353939421491 -4.06317792358321 -2.99482168926899 -0.566669714923179 -4.06317792358321 -2.86245994216344 -0.450995934711994 1.85728413047634 -4.06317792358321 0.538441990208991 2.18457311863066 -0.651659718889702 0.122441716307723 0.920314316897091 -2.5414106551373 -2.5414106551373 -1.1548534626707 -1.30095521666135 -0.993018752315572 0.409926572097447
7 -1.05063951665026 -0.257327968297403 -1.63338234555238 0.367958095168875 -4.06317792358321 0.19832014530423 0.368824947589606 -0.498753542654566 3.05910937523672 -2.71159818108503 -1.24353939421491 -0.0253489778444236 -2.61973647620374 -1.05063951665026 -3.11031294184354 0.326517934568897 -2.1025907934474 -4.06317792358321 0.377525042421687 -0.923377195996322
```
