## Supplementary material for "A rationally designed mimotope library for profiling of the human IgM repertoire": Position weighted matrices of 790 clusters of mimotopes: ODXs_790_30.core_710.txt

```
A R N D C Q E G H I L K M F P S T W Y V
1 -0.759906372955065 -1.75035177157137 -2.51927709837777 -2.20233469259314 -0.774540226777203 -2.75818825322841 -4.37492941092221 -2.29353970038202 -3.30398807621395 -1.10509790573983 -4.37492941092221 -1.02348178066289 -4.37492941092221 -4.37492941092221 -4.37492941092221 -0.684000502089564 3.06968339959428 -4.37492941092221 -1.16653273348356 -0.831382255773794
2 0.74434287912965 -1.33336178487352 1.5614854835629 0.0877779900652171 -1.66024383848434 -0.423742138549311 0.497757995704437 1.66163850251348 -3.30398807621395 -2.57995382831083 -1.56177200539859 -1.53944703344166 -0.252024774132203 -0.374609692921299 -0.136763839901259 0.287595272185282 -1.88863703076796 -4.37492941092221 -0.699560677031443 0.504176988455938
3 -4.37492941092221 -4.37492941092221 -2.51927709837777 -2.63556084935279 -4.37492941092221 -2.01495007211752 -2.38265216102642 -2.71739704675303 -4.37492941092221 0.376534748440525 -0.120589981659054 -0.821424509465901 4.33856507081182 -2.85114503484251 -4.37492941092221 -3.0591762053852 -3.27002907623578 -4.37492941092221 -3.25218784507801 -1.71267668937877
4 1.33768644597307 0.371124675788014 -0.101855591545468 -1.37192632652384 -4.37492941092221 1.25647040500213 0.0746660585056103 1.25390843769149 -1.94111141761442 -0.776155458888346 -0.0322129929097411 0.300392972263263 -1.17150892623462 -2.85114503484251 -2.38265216102642 0.0746660585056103 -2.65172894448354 0.211042851140229 -0.246763487732997 0.215886027790256
5 -0.0322129929097411 0.425638977985386 0.343075082872334 0.365339232554524 -4.37492941092221 -1.33336178487352 0.0746660585056103 -0.467464739776265 -2.26978406888067 -0.181893225763326 -1.56177200539859 -0.486421660395964 -2.02282060169621 -4.37492941092221 -1.92392466482342 1.9985925316834 -0.869348172053127 0.464030651090391 -1.86133364781613 -0.945708950066268
6 0.275423994661551 -1.75035177157137 -2.20750573668754 -0.84823394327629 -1.66024383848434 -0.423742138549311 0.169793291974229 -1.10903372749986 -1.44801493832107 -1.10509790573983 -1.99094942925842 0.300392972263263 -3.13091510395405 -2.12673265655711 1.8769939776751 1.31540298536982 -2.22030713466634 0.0656988363186856 0.171932608117274 0.318518530231956
7 1.01710739840964 -2.339227192318 -1.54480427402004 -0.84823394327629 -0.229781362920966 0.577815004333485 0.0746660585056103 1.83962279108089 -3.30398807621395 -0.636109693538125 0.167599748269371 0.211042851140229 0.380105961680169 -0.0708248981349734 -4.37492941092221 0.0746660585056103 0.311182465303293 -4.37492941092221 -1.86133364781613 0.161695270668853
```
