## Supplementary material for "A rationally designed mimotope library for profiling of the human IgM repertoire": Position weighted matrices of 790 clusters of mimotopes: ODXs_790_30.core_711.txt

```
A R N D C Q E G H I L K M F P S T W Y V
1 2.63927909767562 -1.29277295678406 -0.911343842634425 -0.231373559335027 -4.13364122773998 1.68604229217393 1.67581747100777 0.0128315304877042 -4.13364122773998 -2.8271056892181 -4.13364122773998 0.60130798953915 -4.13364122773998 -4.13364122773998 -4.13364122773998 -0.450446577061828 -1.15819009864687 -4.13364122773998 -4.13364122773998 -1.74422494688657
2 -0.190295653721707 -2.34045096644306 -3.10394818999699 -2.87349441498088 -4.13364122773998 -4.13364122773998 -2.66020253395217 -1.51505847541319 -4.13364122773998 0.199431147218636 2.94071319314318 -1.43497399882726 -1.57334514520556 -0.818950945816744 -2.66020253395217 -1.34229272305092 -3.37960687448451 -4.13364122773998 -0.363402496118147 0.268085008815565
3 -0.488967262617149 2.85226931493707 0.923344720808446 -0.905406375781433 -4.13364122773998 -1.06369621739409 0.227083084045432 0.0128315304877042 -2.923683304333 -0.456950895275606 -1.5404426647301 1.02755263327083 -2.04091796653843 -1.1864486848205 -1.11441636296267 -0.590024326628567 -1.59621676489115 -4.13364122773998 -2.20389938036011 0.193869365961949
4 -0.382390536238398 -2.34045096644306 0.170038469044249 -0.705176132792126 -4.13364122773998 -1.90137751416631 1.12613680750678 -0.341445797977909 -1.21400663048546 0.48550742058002 -1.72352870106261 -0.165976056915824 -1.22079026983996 0.880930510561415 -4.13364122773998 0.227083084045432 -1.43497399882726 -4.13364122773998 2.6182384302375 0.901802318396209
5 -1.59892722526221 -0.397142170589004 -1.49952450360873 -2.87349441498088 -0.297978979452637 -1.29277295678406 -1.94661485017421 -1.0106046617055 -2.923683304333 1.16318989306429 1.82360948331743 -1.07659097279956 1.25244751326939 -0.0751147823103025 -2.25973177574342 0.00252913318748703 -0.726147980040224 -4.13364122773998 -0.696074470638667 1.23354830910121
6 -1.01737767929994 -2.97472114430313 -1.49952450360873 1.72938649941257 -4.13364122773998 -2.97472114430313 -0.590024326628567 -1.51505847541319 -2.27501651752988 -1.06887172016637 -4.13364122773998 -1.43497399882726 -1.22079026983996 -1.68078793655417 3.03663228015836 -0.917671967576233 -1.28995451119738 -4.13364122773998 -1.12919817300872 -2.07027981285671
7 -0.0207987271670115 -0.269512094155869 1.05278222300999 0.0154891538838616 -4.13364122773998 -1.90137751416631 -0.828524551803122 2.31128307867583 2.0607608557673 -1.34832628006269 -1.37799651028601 -0.165976056915824 -0.937693355034884 -1.1864486848205 -1.47132426909037 -0.828524551803122 -1.43497399882726 -4.13364122773998 -0.222011859700994 -2.07027981285671
```
