## Supplementary material for "A rationally designed mimotope library for profiling of the human IgM repertoire": Position weighted matrices of 790 clusters of mimotopes: ODXs_790_30.core_712.txt

```
A R N D C Q E G H I L K M F P S T W Y V
1 1.04780488131799 1.34703719731669 -0.0714337001401064 1.67519157822783 -3.92049679007112 0.274606723588769 -0.167924269348138 1.35048293637584 -3.92049679007112 -3.92049679007112 -3.92049679007112 -0.128007161384103 0.105311209854723 -3.92049679007112 -3.92049679007112 -0.500231719080337 0.363513849131083 -3.92049679007112 -0.998729625793134 -0.315850885939459
2 2.17423550031744 -0.447810766222631 -0.338862743984316 0.19473714495101 -3.92049679007112 0.274606723588769 -0.409708367190296 -1.10945122152678 -1.89391720217063 -0.938899325847639 -0.685085584646311 1.30549965281887 -0.520574180480075 -2.06493996445723 -2.89202458917104 -1.55327904574752 0.943618278657026 -3.92049679007112 -0.998729625793134 -0.471027103673031
3 1.97102858360197 -0.447810766222631 -1.70095685944208 0.324652891436415 -3.92049679007112 -0.447810766222631 -0.167924269348138 2.18177737822635 -0.56673145139851 -1.29430251002213 -1.32337977876015 0.0794342071001681 -0.808731353684241 -1.27945301521855 -1.55327904574752 0.0390954084070983 -1.19263882849482 -3.92049679007112 -1.81989962356075 -0.644928350094789
4 -0.0656333331431733 -2.63179859888258 0.0457302045695923 1.22084862421784 -3.92049679007112 -1.96215515478962 0.888734257201916 -0.829234896704795 -1.89391720217063 1.00165640921835 1.12337978594821 0.698342434988446 -0.520574180480075 0.844461826390242 -3.92049679007112 -2.00479701411725 -0.21419208063428 -0.508749878910592 -2.51753761663919 1.23877191723343
5 -0.0656333331431733 -0.114412455210785 -1.09354199260783 0.324652891436415 -3.92049679007112 -0.114412455210785 0.888734257201916 0.212845419270356 -1.89391720217063 0.82741475553659 0.0931698595311873 1.60299316295933 0.265361406412042 1.58798060884182 -0.547716513780474 -1.55327904574752 -1.37918451728191 -1.84526480041113 0.0613475881218475 0.544769183862713
6 -1.19541910285707 -3.92049679007112 -2.77048984777223 -3.92049679007112 -3.92049679007112 -3.92049679007112 -2.2976948695425 -3.92049679007112 -3.92049679007112 -2.47442550922277 -2.10271745925108 -1.51845802442904 -3.92049679007112 -0.399992066054059 -3.92049679007112 -3.92049679007112 -2.5380725246001 5.19279983738311 0.0613475881218475 -3.92049679007112
7 -0.773720694657109 -0.882170304076459 -0.338862743984316 -0.724329588658568 -3.92049679007112 -1.96215515478962 1.26359855531026 -0.393003820821184 3.55342561372732 -1.29430251002213 -2.49633382132664 -0.661828434750185 -0.808731353684241 -2.06493996445723 -3.92049679007112 -2.66561019580187 -1.37918451728191 -3.92049679007112 0.0613475881218475 -2.12096330204522
```
