## Supplementary material for "A rationally designed mimotope library for profiling of the human IgM repertoire": Position weighted matrices of 790 clusters of mimotopes: ODXs_790_30.core_713.txt

```
A R N D C Q E G H I L K M F P S T W Y V
1 2.02507066497701 -0.606718391901335 -1.19230287455577 -0.820531681356398 -1.1165432469241 -1.20939860651539 0.183894928358544 -0.926098290329166 -1.40659330201406 0.657501382266418 -3.28886951337274 2.1333087083401 -2.66470444847149 -4.09010983959436 -4.09010983959436 1.09852868650021 -1.51433545428487 -0.841251718992507 -1.32401694819137 -0.269188448553634
2 3.08550528946101 -2.26389594539229 -3.03665946282803 -2.13360180538764 -4.09010983959436 -2.26389594539229 -2.58693643934515 0.295870812618212 -4.09010983959436 -1.61391875056247 -1.45826274006912 -0.992329775144221 -4.09010983959436 -2.36314486581093 1.24778292348361 -0.579605982153892 -1.51433545428487 -2.15074157870872 -2.79694078312083 -1.39594738788388
3 0.419769245777191 -1.82135246455276 0.402368535709636 -0.286318274716089 -0.211432218596928 -2.26389594539229 -1.03030086616874 -0.254996672866458 -1.1302936050816 -0.0709224652791244 0.253835500541397 1.04018352291208 -1.96188268408437 0.754058987874001 -1.86690017229828 1.47907555576832 -0.166306200919192 -4.09010983959436 -1.04514066508023 -0.975660972804953
4 -0.402872374226947 -0.781052464450502 0.918392425952439 0.497837940559375 -4.09010983959436 2.85487178994611 0.0401538169632428 -0.254996672866458 -1.74865087264335 -0.984581256700956 -0.893410727215071 0.689334558014543 -0.852928851934445 -4.09010983959436 -2.18245646668975 0.0401538169632428 -1.90607690231156 -4.09010983959436 -4.09010983959436 -1.39594738788388
5 -1.51706072426971 -4.09010983959436 -3.03665946282803 -4.09010983959436 -4.09010983959436 -2.90549549563463 -4.09010983959436 -2.22047719629291 -4.09010983959436 -1.26520221283853 0.253835500541397 -2.55891500477244 4.26772595836504 -1.59938215356316 -4.09010983959436 -4.09010983959436 -0.841251718992507 -4.09010983959436 -2.12614911556975 -0.975660972804953
6 -0.932895958049144 1.15469203994493 -1.4171327668165 0.581767751341227 -0.211432218596928 1.67720337495297 0.545094364286235 -2.22047719629291 -2.8537398675815 0.286908444258537 0.0256866927572144 -0.464663224312809 0.0684692532172705 0.19399375097648 -2.18245646668975 -1.14018835801188 0.475670899443012 -4.09010983959436 0.507452624325689 0.20297000564112
7 1.67720337495297 -1.48316903393018 -2.43431135549141 -1.05395199350656 -4.09010983959436 0.768198334472898 -0.299068017335949 2.01185693553088 -0.226122145135926 -0.547857821322401 0.305649687899909 -1.83294765847391 0.428217260327886 -2.36314486581093 -4.09010983959436 -0.0643018080162129 -2.81648156924553 -4.09010983959436 -0.434155577963855 0.20297000564112
```
