## Supplementary material for "A rationally designed mimotope library for profiling of the human IgM repertoire": Position weighted matrices of 790 clusters of mimotopes: ODXs_790_30.core_714.txt

```
A R N D C Q E G H I L K M F P S T W Y V
1 -0.493863119904924 0.960976344343648 -0.383763591066185 -2.21570264121782 -4.13611950833495 -1.56988052539301 -0.390325752663407 -2.94517158791222 -2.92765288453766 -0.0335741169988187 -3.35548675732774 -0.794602298835057 -4.13611950833495 -4.13611950833495 -4.13611950833495 -1.61768767332279 2.76533607267653 -4.13611950833495 -2.87165613157369 -0.602637712845501
2 -1.38271324285639 -1.90592398276863 -1.76909037771931 -1.76372836047666 -4.13611950833495 -1.56988052539301 -1.47601498181857 -2.30179096023516 -2.92765288453766 -1.07366354971819 0.825093290630122 -1.4396750465639 3.96614439294102 -1.68541374562756 -3.2201794763333 -3.01020565796998 -1.04225790961967 -4.13611950833495 -2.87165613157369 -0.153255169021343
3 0.196128510575059 0.146311269750365 -0.176746233861627 0.0105312498286176 -4.13611950833495 0.796310473927462 1.05259485074254 -1.0154089314176 2.88035509573433 -2.15734761386016 -0.493863119904924 -0.794602298835057 -0.706002027251244 0.263103296299295 -3.2201794763333 -1.95114349507332 -1.60086991759224 -0.930877674395043 -0.901270265964647 -1.48313456105824
4 -0.288072087954215 0.908148797359272 0.502705534464308 0.782548372086181 -4.13611950833495 2.49981889235354 0.904980222622918 -0.218372993303762 -0.987915338910878 -1.69986140188476 -1.38271324285639 -1.4396750465639 -2.74117133259994 -2.44305976678864 0.65068290214274 -0.594904926956353 -2.89092439566187 -4.13611950833495 -1.13397658236003 -1.48313456105824
5 0.327106334438782 -2.97864981363962 0.776120297299993 0.568083937041955 -4.13611950833495 -1.56988052539301 0.904980222622918 -1.5197364037512 -0.987915338910878 0.564507736556715 -1.38271324285639 1.0225199942996 -0.502858343456296 0.408252964940822 -0.390325752663407 -0.328108131451592 0.199241228484435 -1.4396750465639 0.019997163515637 1.11285961155593
6 -2.59294152630662 -1.90592398276863 -1.50420701727121 -1.76372836047666 -4.13611950833495 -2.97864981363962 -1.47601498181857 -2.94517158791222 -4.13611950833495 -0.304537784401982 2.99593829259901 -2.63667336798393 -0.166359379773776 -0.288072087954215 -3.2201794763333 -2.66436177209196 -1.4396750465639 -2.23269082855711 -1.13397658236003 0.333681234928615
7 -0.87089119325445 0.0520613940494151 -1.28049536334917 0.316076026133614 -4.13611950833495 1.10875828581503 0.341762018319884 0.454511609468024 -2.92765288453766 0.0849412496587029 -1.38271324285639 -2.63667336798393 1.06768472582896 -1.19121382876649 1.88290317459096 -1.47601498181857 -0.326724815232293 -4.13611950833495 -1.41157544829526 0.333681234928615
```
