## Supplementary material for "A rationally designed mimotope library for profiling of the human IgM repertoire": Position weighted matrices of 790 clusters of mimotopes: ODXs_790_30.core_715.txt

```
A R N D C Q E G H I L K M F P S T W Y V
1 -0.606832426593488 0.741400116439727 -0.0475644478534178 -1.01770270055814 -4.07136696354455 -0.569825323208806 -0.994012293732557 -2.18723791694803 -2.82349817323154 0.426631254294263 -3.26160413103832 1.22621473161011 -1.92775198130157 -4.07136696354455 -4.07136696354455 -0.261834874838183 2.05781607012112 -0.804671316453584 -0.0979147342373201 0.319044840973877
2 -0.744386890285191 -2.87556232658031 -0.636543256168647 3.34170082526994 -4.07136696354455 -0.0279606058480544 1.60739259088435 -2.18723791694803 -0.486497442217337 -2.72507693436572 -2.06715575399321 -0.667736625391411 0.236260613121675 -4.07136696354455 -4.07136696354455 -1.654424263837 0.227744774771418 -4.07136696354455 -2.76637306845172 -0.348323736401267
3 -0.896452246101755 0.673575102912702 0.369477020126354 -0.582793557919559 -4.07136696354455 -0.943015246516027 -1.35317195136111 1.90361892672307 0.894319134700346 -1.57881553970737 -1.11228136599951 -0.427604091281591 -1.45594646926471 -0.697063099837747 -0.581965541196306 -0.327088641555167 0.279475756456588 -1.31656586627757 -1.63507705313008 1.0741761751267
4 2.29172894954425 0.18187793245018 -1.97668439718708 -0.249072545344223 -4.07136696354455 -1.44775704264439 -1.8324802622109 0.731498390784656 -2.16455075097179 0.0960165894775753 -1.11228136599951 -0.667736625391411 -1.45594646926471 -1.06645507928732 -1.16244424355779 0.510105672042543 0.279475756456588 -4.07136696354455 -1.63507705313008 -0.47494328301666
5 -0.159237618570209 1.57386120773272 -0.636543256168647 -0.783921560983375 -4.07136696354455 0.0807704055829129 0.871739196237585 0.799424406689893 -1.71389659904909 -0.17575700572915 0 0.118361721094591 1.77181785481408 0.23164096308415 -1.57301183665342 -1.4959492073243 -0.804671316453584 -4.07136696354455 0.149730714419478 -0.124222214576023
6 -3.0685581251236 -2.23082269885385 -4.07136696354455 -4.07136696354455 -4.07136696354455 -2.23082269885385 -0.706680150018364 -4.07136696354455 -1.37101307232358 -2.04097828630134 -4.07136696354455 -4.07136696354455 -2.63342589786808 0.23164096308415 -4.07136696354455 -4.07136696354455 -4.07136696354455 5.16185185535621 0.361029646943004 -2.38469064886521
7 -0.744386890285191 -2.23082269885385 -1.64865970371728 -0.582793557919559 -4.07136696354455 -1.44775704264439 -1.8324802622109 -2.18723791694803 -2.82349817323154 0.426631254294263 1.57075728215141 -0.955979474389697 0.355707573985828 0.23164096308415 -4.07136696354455 -1.4959492073243 -1.03803300530246 3.31870116497736 -0.0979147342373201 1.02822841743726
```
