## Supplementary material for "A rationally designed mimotope library for profiling of the human IgM repertoire": Position weighted matrices of 790 clusters of mimotopes: ODXs_790_30.core_716.txt

```
A R N D C Q E G H I L K M F P S T W Y V
1 0.381509583121586 -0.0209834568163327 -1.53196756180671 -0.124815674166444 -4.00895911094524 0.205968217891909 1.6260999537084 -0.56753687426915 2.83322800215597 -0.209636878397466 -4.00895911094524 -0.303954030153101 -0.694328856080894 -4.00895911094524 -4.00895911094524 -0.203087697291661 -2.00524865406577 -4.00895911094524 -0.652685207420474 -0.107614700137752
2 0.146422480860723 0.402023305244039 -0.374553754906006 -2.67011651567451 -4.00895911094524 0.728711912863537 0.202876656991535 -1.00079767218318 1.54779800616527 -0.826836248310913 0.188361124579097 -0.545031194140173 -1.33772784773482 -4.00895911094524 -2.03745692241118 -1.71744884693004 -1.7571261175139 1.77725599996145 0.835163885387656 1.41150097723718
3 -0.774805898465503 -1.32947799383872 -0.513706014107373 0.375317321217751 -4.00895911094524 -1.67133624168122 -0.137618925595983 2.14998070647881 -2.05311881671812 -0.209636878397466 -0.735065321892629 0.750690697386346 -2.5287412569938 -2.22117658949826 0.478157945414012 -0.584143347120478 0.639644755832129 0.243653711394431 -0.450559543078537 0.283081065766795
4 0.381509583121586 -1.05330815302302 -0.131012812829432 0.375317321217751 -4.00895911094524 -1.67133624168122 1.16341441452001 -0.767963768394561 1.96620079772194 -0.590539730159813 -0.735065321892629 0.853796801580934 -0.980454605219901 -1.4468570495421 -4.00895911094524 0.969061968527172 -1.19736444489387 -4.00895911094524 -0.652685207420474 -0.224394890453822
5 -0.0347027442219957 -0.622017775062678 -4.00895911094524 -0.896690107127697 -4.00895911094524 -1.32947799383872 -0.584143347120478 -1.6229122153561 -2.72224998300535 -1.46154627834074 -1.95457998749217 -1.19736444489387 -2.5287412569938 0.357202322935074 3.17234509598916 -4.00895911094524 -1.36094785006712 -2.00524865406577 -0.887816108782976 -0.490822543460936
6 -4.00895911094524 -1.67133624168122 -4.00895911094524 -4.00895911094524 -4.00895911094524 -2.7753387411349 -1.2342194611219 -4.00895911094524 4.21513800156058 -1.92810817196635 -4.00895911094524 -1.68307353436005 -4.00895911094524 -2.22117658949826 -3.02789496840118 -4.00895911094524 -3.19948275943906 -4.00895911094524 -1.51827046086111 -1.51135135515959
7 -0.483872271650396 0.728711912863537 -1.26282025366752 0.265585625948069 -4.00895911094524 0.653710422791847 0.202876656991535 0.153647620600219 2.36718221887772 -0.209636878397466 -0.735065321892629 0.519333348556968 -2.5287412569938 -0.279494602483594 -0.584143347120478 -1.53778102477066 -1.5454801938892 0.45519325334308 -1.98028112172226 0.44480002510985
```
