## Supplementary material for "A rationally designed mimotope library for profiling of the human IgM repertoire": Position weighted matrices of 790 clusters of mimotopes: ODXs_790_30.core_717.txt

```
A R N D C Q E G H I L K M F P S T W Y V
1 -1.09636376668995 -3.16107422706318 -1.14121996378134 -1.6394538562628 -4.2521332937653 -3.16107422706318 -0.283056233716754 4.01176698141446 -3.11199658219434 -1.29714541951791 -3.52152048098288 -0.579899490854796 -2.93200184762288 -4.2521332937653 -4.2521332937653 -1.56733924668484 -3.54781584793615 -4.2521332937653 -1.63105864681491 -1.96328513279146
2 2.8761369712414 -2.54699262032736 -3.28502986202052 -1.3654890382932 -4.2521332937653 -0.504387159807686 -0.283056233716754 -1.23949134294865 -1.21227294941757 -2.36394479137022 -0.124203374891067 0.0304270412310437 -0.25494154154837 -1.41340832607989 -3.3925743611506 0.534800744155702 -1.99625746275854 -0.783552877975952 -1.96997190527281 -0.38391045586391
3 -0.338908702123817 0.00222325185914004 2.18984893739429 -0.936903960120577 -0.532675957492415 -0.387833869467067 -0.140294876438572 -0.223632967068495 -4.2521332937653 -2.36394479137022 -2.6777743565016 -0.783552877975952 -4.2521332937653 -2.64271315815103 -2.4682783635877 1.84232734490945 -1.81767446064549 -4.2521332937653 -0.32915297720622 -2.28312336092928
4 -0.179662943030602 -0.924096938789948 -0.227229729069569 -1.6394538562628 -1.42711087239814 -1.51844964003854 -0.140294876438572 -0.448656375166705 -1.01516110039604 -3.01895039290678 -0.297419272455401 -0.783552877975952 -2.93200184762288 -4.2521332937653 -2.85763726813244 2.45813449999942 -1.51566642203572 -4.2521332937653 -1.63105864681491 -0.830351853764388
5 -1.41340832607989 1.38022380238671 -1.72242266815335 -1.97793442995758 -4.2521332937653 -0.387833869467067 1.13067831387025 -0.331761876390644 -2.04672287785596 0.68891265892388 0.717331001348704 0.0304270412310437 -0.125674587451254 -0.517938468099329 -0.717538075535483 -1.69462493717716 -1.3854752949998 -4.2521332937653 0.343869599371502 1.85673645488421
6 0.924389017679015 -2.11761304352998 0.207826582832598 -0.936903960120577 -4.2521332937653 -0.387833869467067 -1.34219357449684 -1.23949134294865 -0.419829603504161 0.409805071781718 1.01774499926813 0.632054499359135 -0.93290101173336 1.61665640912676 -1.50767411760855 -1.14748700109285 -1.05334734408273 -4.2521332937653 1.62955379723981 -0.203667580706286
7 -0.338908702123817 -1.78714764397111 2.14151142189617 -0.936903960120577 -1.42711087239814 -4.2521332937653 0.590465399686835 -0.123046240792368 -1.71208709552199 -1.0654577924621 0.125012214697418 -0.579899490854796 2.36695331094294 0.306392078199693 -1.90945980736733 -0.498448870109109 -1.05334734408273 -4.2521332937653 -0.45717641848799 -1.48025043761435
```
