## Supplementary material for "A rationally designed mimotope library for profiling of the human IgM repertoire": Position weighted matrices of 790 clusters of mimotopes: ODXs_790_30.core_718.txt

```
A R N D C Q E G H I L K M F P S T W Y V
1 3.22883032655907 -2.23082269885385 -0.961490936326167 -1.29683387634162 -4.07136696354455 -0.744386890285191 0.0776866801147914 -0.358677580051 -4.07136696354455 0.0960165894775753 -3.26160413103832 -0.04171484216413 -0.816365386671885 -4.07136696354455 -4.07136696354455 -1.4959492073243 -0.60385367650444 -1.31656586627757 -2.76637306845172 -1.13450732057505
2 0.18187793245018 0.673575102912702 0.907393185376708 -0.406305038187492 -4.07136696354455 -0.943015246516027 -0.706680150018364 -1.12122513547366 -0.662067912890734 -1.22933390993205 -0.365745961460465 2.17170692665268 -0.0371465388593321 -0.403232009009368 -4.07136696354455 -0.622350932898833 0.513498331304191 0.118361721094591 0.0312151686661789 0.0697033613340161
3 1.48871492508525 -1.78680049898614 -1.15629673687235 0.351465375094642 -4.07136696354455 -4.07136696354455 -0.994012293732557 0.585226721391297 0.0578204173643073 0.521904153441082 -1.11228136599951 -0.955979474389697 -1.45594646926471 -1.56424321066104 -0.261834874838183 0.842363025160305 3.20342650381492e-16 -4.07136696354455 -1.28826504943139 0.880892972167774
4 -2.06715575399321 -4.07136696354455 -4.07136696354455 -1.29683387634162 -4.07136696354455 -2.23082269885385 -0.994012293732557 -2.8413791601484 -4.07136696354455 -2.04097828630134 -2.74606891819257 -1.7984289149101 -2.63342589786808 0.903692829732286 -4.07136696354455 -4.07136696354455 -2.78602456290562 4.74070913527052 2.20444084380214 -1.13450732057505
5 0.326295924027196 -0.145559157924517 0.133951188638795 -0.406305038187492 -1.08040107127661 0.36503538548406 -0.0821092534148192 -1.39722266554821 2.16215262883702 -2.04097828630134 -1.11228136599951 1.29485627738873 -1.45594646926471 1.10401465620079 -1.57301183665342 -0.796246322532858 -0.270561218091678 -0.427604091281591 0.259245116569491 -0.767357028316703
6 0.18187793245018 0.527537743643331 -2.40194049760985 -0.249072545344223 0.378206452717652 -1.44775704264439 0.472250167620712 1.74040338473544 -0.86200406427416 -0.17575700572915 0.0632081614665316 -0.04171484216413 0.753880778852436 0.671000784774822 -0.843204755099391 -2.27218937881048 0.329415842067159 -4.07136696354455 0.149730714419478 0.319044840973877
7 -1.48172609899271 -1.17342416917823 -4.07136696354455 -1.6432489667234 -4.07136696354455 -1.44775704264439 -0.706680150018364 -0.889644138142437 -1.71389659904909 -2.04097828630134 -1.60734190696772 0.262437370517631 -2.63342589786808 -4.07136696354455 3.41708120187353 -2.27218937881048 -4.07136696354455 -4.07136696354455 -4.07136696354455 -1.62821535379644
```
