## Supplementary material for "A rationally designed mimotope library for profiling of the human IgM repertoire": Position weighted matrices of 790 clusters of mimotopes: ODXs_790_30.core_719.txt

```
A R N D C Q E G H I L K M F P S T W Y V
1 -4.05210781631528 -2.19676844766291 -2.36860448414712 -1.60728842636895 -4.05210781631528 -2.84472450469043 -1.79705093616205 -2.81033214163068 -2.79234369581167 -0.910810017982288 -2.71446427156691 -4.05210781631528 -4.05210781631528 -4.05210781631528 -4.05210781631528 -4.05210781631528 -3.26218862771742 5.21528074838583 -0.201433344883522 -1.92239045240597
2 1.72839876251775 -2.84472450469043 -1.61271340226938 -1.26006464863555 -1.04321691811303 -0.53187740290777 0.3911289275057 1.87993792871696 -1.67812625697235 -1.54268948805799 -2.33355000936104 -1.2798376617261 -0.778752622129652 -4.05210781631528 1.99432676914552 -0.75860400728084 -1.44262627163665 -4.05210781631528 -2.05799072601524 -0.729672996014631
3 0.365075595968068 -0.107153151330426 0.25550977505125 -0.54486187474326 -4.05210781631528 0.40384064296527 -0.043645606705395 -0.179383197119542 1.66485392497359 -1.54268948805799 -1.22235430580345 1.11745347615741 -1.06385243610091 -0.365087993506032 -1.79705093616205 0.472223277854763 -1.1335692074433 0.715716136688344 -0.201433344883522 -0.0857965409248876
4 0.142477718978645 -1.13641073981634 -2.97757840480104 -1.26006464863555 -4.05210781631528 -0.235319431249344 -0.043645606705395 0.0671430219486405 -1.67812625697235 -1.19242852472694 -1.57128821810523 0.156991671521893 -0.778752622129652 -4.05210781631528 1.53792943441189 -0.288862274231963 1.68899206153448 -1.2798376617261 -4.05210781631528 0.108295046048106
5 0.29462463445293 0.78042122387589 -1.34498616343316 -0.980409544518429 -0.135735539589041 -1.13641073981634 -0.429107965525732 -0.320484850016406 -2.13024051799981 -0.137379335955593 -0.602152864878268 -0.918583547470431 -0.778752622129652 0.270355150179353 -2.52265385534399 -0.223541313835579 0.266456173156911 3.25585947239133 0.188384657938382 0.108295046048106
6 -1.44536423733042 0.487431495042159 -0.752236037946214 -0.0688634145161568 -4.05210781631528 3.29961635950964 1.29208429540764 -0.320484850016406 -4.05210781631528 -0.910810017982288 -2.03249010753901 0.432245820108846 -1.06385243610091 -2.29682409392114 -1.53687123755163 -1.45962090408174 -1.44262627163665 -4.05210781631528 -2.05799072601524 -2.3512782935987
7 -0.443204107031242 -2.84472450469043 -1.11925103987583 0.485366812239724 -4.05210781631528 -0.375991800238943 -0.66891117531705 -0.476897878583856 -1.05701602841069 1.21659743221837 1.69459909564647 -0.389487367698993 0.607416309556158 -1.52808074326805 -3.09353771628138 -1.45962090408174 -0.767041325554023 -4.05210781631528 0.668260389412184 1.06738007479514
```
