## Supplementary material for "A rationally designed mimotope library for profiling of the human IgM repertoire": Position weighted matrices of 790 clusters of mimotopes: ODXs_790_30.core_720.txt

```
A R N D C Q E G H I L K M F P S T W Y V
1 3.5975114298781 -4.30073047606746 -1.23503342209711 -3.14080231322422 -4.30073047606746 -2.63092159001201 -2.9377697463617 -1.82846951879505 -4.30073047606746 -2.44976037531021 -4.30073047606746 -0.67565223598554 -4.30073047606746 -4.30073047606746 -4.30073047606746 -0.715182039524903 -1.1475161379007 -4.30073047606746 -3.13525226678922 -0.925331293876983
2 -2.16526339286475 -2.63092159001201 2.44050601499291 2.89566642834212 -4.30073047606746 -1.01875073206394 1.14046659120748 -1.33288103234417 -3.18836034985236 -1.66501009223315 -2.76020278023288 0.264666331294514 -4.30073047606746 -4.30073047606746 -1.15332204935835 -2.4446577847165 -1.35933658505051 -4.30073047606746 -2.05912619659561 -0.0667338400409016
3 -0.353660727241354 -1.01875073206394 -4.30073047606746 -1.458291613721 -4.30073047606746 -1.87756948374681 -0.715182039524903 -1.13707505832717 -0.936712369682466 0.928241112961001 0.869134250109157 -1.11505014357479 2.77985203042691 0.32900817949935 -2.553047723213 -0.917682928334343 -1.24954234078763 -4.30073047606746 0.167349976319796 1.30883822606288
4 -0.276404504917461 2.94281470593861 -1.08438202750918 -0.434901400079075 -4.30073047606746 -0.600347986250069 -1.78562995029087 -1.55949878358327 -1.3057829028789 -0.489553999966018 -0.221061614459704 0.689114123119772 1.1220072950817 -0.407563389761521 -4.30073047606746 -2.9377697463617 -1.05223104162776 -0.130201786887158 -2.05912619659561 0.653851112459244
5 -0.13329484815183 -2.63092159001201 -0.020382108191408 -2.50624140177917 -4.30073047606746 -4.30073047606746 -1.78562995029087 -0.8107333114443 -3.18836034985236 -0.134957277426865 -0.0187539189068288 -0.196590856137404 0.291097665476829 -0.854664255634311 -3.46394792945702 -0.992033510636398 2.47704076318981 0.613631780653262 -1.72244331402587 -1.38152175734855
6 -0.712186242193886 0.278697490237155 -0.503482238664821 -1.22917748861768 -4.30073047606746 2.10859919201438 0.121342660675983 -0.544763954659545 -0.00853134039609934 -0.243751604404601 -0.0667338400409014 1.07410479296729 -0.650282644697536 -1.14387251480231 -0.812882444734388 -0.846977006149017 -0.583932875290829 -0.878687162551227 0.167349976319796 0.516637144085387
7 2.03473399248206 -0.0948848154365512 -0.323867590208608 -0.562543063995733 -1.51960718483473 1.10705610790784 0.572012070934301 -1.33288103234417 -2.56780540684053 0.712245786316215 -2.47480438656476 0.689114123119772 0.00527794995142089 0.208765346437849 -3.46394792945702 0.0490269229055001 -0.799163624172428 -4.30073047606746 -2.05912619659561 0.00342823579993013
```
