## Supplementary material for "A rationally designed mimotope library for profiling of the human IgM repertoire": Position weighted matrices of 790 clusters of mimotopes: ODXs_790_30.core_721.txt

```
A R N D C Q E G H I L K M F P S T W Y V
1 0.871427088646329 -1.46853313595115 0.404599011470053 -0.788262783054477 -4.3443461867519 -0.0991693346793879 0.886364186828373 -1.22140473464633 2.01397770797413 -4.3443461867519 -4.3443461867519 0.868523603378732 -1.11223214884267 -4.3443461867519 -4.3443461867519 1.23162437890197 -0.809417761085211 -4.3443461867519 -0.286564502539723 -0.665257308800494
2 -4.3443461867519 -2.28426977067348 -4.3443461867519 -1.54132830628415 -4.3443461867519 -1.69278395635592 -1.23759298256005 -4.3443461867519 4.21389685834155 -4.3443461867519 -4.3443461867519 -2.98312164420493 -4.3443461867519 -4.3443461867519 -4.3443461867519 -2.52135542548257 -2.59865830048638 -4.3443461867519 -0.511907333103825 -4.3443461867519
3 -0.153783017249934 -2.28426977067348 -0.688373657045619 -0.195317196268222 0.226091049902609 -1.46853313595115 0.484077327638055 -1.04961032883866 -2.64336544251032 -0.575760654003931 -0.98734629938864 -0.425837547673203 0.366560258238791 -0.493953231480208 -2.07914677113662 0.721233891093272 2.08721132540862 -4.3443461867519 -1.80417961335199 -1.46489402462815
4 0.426480505411024 -3.30401857645522 -0.107509534403118 -1.31316526316321 -4.3443461867519 0.191121272051991 -0.623731978041452 -0.213011425131564 -1.88427519542666 -0.330477751153882 -1.63336967421395 0.985702513431191 -0.736098603539853 0.726085496201743 -1.37110678583273 1.92513908753377 -0.483095860073606 -4.3443461867519 -1.30435814914481 -1.46489402462815
5 0.0289516843810293 -3.30401857645522 -2.15186820634217 -0.9429367519097 -4.3443461867519 -1.27449582801058 0.484077327638055 0.433854442080777 -2.21446032506887 2.36378688669451 0.371141626717375 -0.7614024621758 0.824983994881468 1.08826291971156 -3.00927262715104 -1.8670184764761 -0.884576834834414 -4.3443461867519 -0.779082474951976 1.6688271335091
6 1.50638521362407 1.4886657138871 -0.794344732505457 -1.11620731603729 -4.3443461867519 -0.812410040762671 -1.23759298256005 0.110589487857024 -1.61576223777674 -1.24382702025532 -0.90306413325879 0.177109156170965 -1.34488151354281 -1.58879300633659 -4.3443461867519 1.48446459971841 -1.98856661476926 0.837678918808063 -0.639318894766233 -1.46489402462815
7 -0.90306413325879 0.191121272051991 -0.251035659242235 -0.101213004958933 -4.3443461867519 0.981101453376605 -0.466018003746431 0.110589487857024 0.065789403343083 0.438086394931383 0.531170446329109 1.28908428076985 -1.62239926412894 -0.93991640024245 -3.52758944071702 1.13643568694929 -1.98856661476926 -1.33345153640365 -1.80417961335199 -0.386971454715902
```
