## Supplementary material for "A rationally designed mimotope library for profiling of the human IgM repertoire": Position weighted matrices of 790 clusters of mimotopes: ODXs_790_30.core_722.txt

```
A R N D C Q E G H I L K M F P S T W Y V
1 -0.557900256964539 0.326381753774934 -0.913221602575639 -1.59681845238941 -4.04650631268107 0.326381753774934 0.271505551145223 -2.14304685745624 3.41327414614592 -1.99609953990438 -4.04650631268107 -0.378394149328998 -4.04650631268107 -4.04650631268107 -4.04650631268107 -1.9907447575582 -2.74550854591401 2.1668335151695 -0.52466775490857 -0.890968285175446
2 -0.316447896175855 -1.74088123962489 0.00213167032441982 2.60702950076417 -4.04650631268107 0.918627956318061 0.73611698295342 -1.35002632770739 -0.613228553067934 -1.18168529570259 -2.32379575900821 0.00798780251556021 1.43000811417148 -4.04650631268107 -1.78673469404268 -1.60803174349203 0.474537197590115 -0.0793447777576008 -4.04650631268107 -0.299001526665615
3 0.84244064720398 -0.894707204764916 -2.35889475165076 0.74935794802039 -4.04650631268107 0.130603796983408 -0.0324522223445322 -1.6927206311594 -1.32374260597005 -0.664298037552262 -0.0857898701683359 -0.172306567258282 -2.59182300909158 -4.04650631268107 0.832154037118601 -1.05613460993055 0.838474964968436 -4.04650631268107 1.84645555718834 -0.890968285175446
4 -0.432128716369623 -2.83574007759831 -0.448838237179919 -2.05543557294517 -4.04650631268107 -1.1256362784422 -1.78673469404268 -0.0396691833875488 0.811813419485798 0.26480531293919 -0.808425018906751 -0.172306567258282 0.155883083784958 1.4110805954032 -1.30585179203133 -1.17559696520976 1.18614708934737 -4.04650631268107 -0.347808942707772 1.71144150944542
5 -1.21162826566826 -0.894707204764916 3.60390411351353 0.190132920702509 -4.04650631268107 -1.74088123962489 -0.657918392513464 -2.14304685745624 -2.78326724370931 -4.04650631268107 -1.77320956415953 -1.75255334863697 -4.04650631268107 -2.28702435032707 -3.08503918433235 -2.22843111538257 -0.756088692274242 -4.04650631268107 -2.72571050471653 -4.04650631268107
6 -0.848048826520992 2.36516979052984 -2.96884296059527 0.0715423877551062 -4.04650631268107 -0.695692623928729 -0.418027832135937 -2.80128691583048 -1.66771131742812 -1.53217163050638 -0.235394649079442 -1.26914565688197 -1.88238693310299 -1.51755235133836 2.23390112484004 -0.747647813551048 -0.756088692274242 -4.04650631268107 -1.58861894209577 -1.91218743279971
7 -0.316447896175855 -0.695692623928729 -1.93152481741824 -2.05543557294517 -4.04650631268107 -0.894707204764916 -0.418027832135937 2.98913817393236 -0.0105529594637923 0.661560577843082 0.97323910402575 -0.618906993405914 -0.767804965532743 -0.353986894103157 -2.51315312340845 -1.17559696520976 -1.43203835176572 -4.04650631268107 -1.24076921554314 -1.58173419151127
```
