## Supplementary material for "A rationally designed mimotope library for profiling of the human IgM repertoire": Position weighted matrices of 790 clusters of mimotopes: ODXs_790_30.core_723.txt

```
A R N D C Q E G H I L K M F P S T W Y V
1 -1.39209443458132 -2.98646171808425 0.608395973080158 1.78181130149861 -1.21454624585625 -0.284235025541454 0.815103804612269 0.723111877365482 2.6998848895643 -2.16617723569917 -2.48759385701354 -0.0211465035058828 -2.74933900313085 -2.45159871289264 -4.14104991068892 -0.278262031198724 -0.650271727866193 -4.14104991068892 -2.21709720075265 -0.903353596394605
2 -2.60130337685139 -4.14104991068892 -1.7782332187236 -1.42944458764984 -4.14104991068892 -4.14104991068892 -0.842991617875473 -2.31048081362532 4.1971333777646 -4.14104991068892 -2.48759385701354 -4.14104991068892 -2.05433633118675 -2.45159871289264 -4.14104991068892 -3.01796573364518 -4.14104991068892 -4.14104991068892 -1.14348070063829 -4.14104991068892
3 -0.0356072814273837 -1.30693772771404 -1.51352001487278 -2.22447747406399 -4.14104991068892 -0.551781481187642 -0.842991617875473 1.6981290953617 -1.22822977108092 -0.849327552847701 -0.880504220703409 -1.4490249797211 -1.58727410568827 0.2531938678186 -1.2960344769154 -1.02705156294312 1.7424695566956 -4.14104991068892 -1.76478194806633 1.4251797697721
4 -0.205047473686278 -4.14104991068892 -2.10268317921725 -0.719708464955685 -4.14104991068892 0.2248751521306 0.212202682488697 -0.110657247968028 0.223008827362838 -4.14104991068892 -0.679779442168419 -4.14104991068892 2.19113771514306 -0.297866070748735 2.38266659448973 -1.96014991074803 -1.61012440622586 -4.14104991068892 -0.534791110739854 -1.49245980172372
5 -1.61283231766407 3.53526317741592 -1.51352001487278 -1.15225132998349 -4.14104991068892 -0.284235025541454 -1.96014991074803 -2.95303725515983 -1.84282174939549 -4.14104991068892 -1.73731129885915 1.01250901079821 -1.58727410568827 -4.14104991068892 0.970668010729477 -2.39420306843778 -3.39020784648417 -0.0211465035058827 -2.8796355763333 -3.10253761719404
6 -0.397069464828631 -4.14104991068892 -0.00560161445247241 -0.543995226969347 -4.14104991068892 0.308216340268727 -0.0617029461919192 -2.31048081362532 -1.22822977108092 1.34964958847224 1.64977096999162 -0.804243368849953 -1.58727410568827 0.762442431449639 0.0817404883243464 -1.23807603735245 -0.408786653808767 -0.940467586823188 -1.14348070063829 0.516846852985832
7 0.699805827639465 0.136422763822945 -0.50933154672921 0.306157652000745 -1.21454624585625 -0.0586283293614363 -0.842991617875473 -0.110657247968028 0.311732905960653 -0.314327594153687 0.911537782973773 0.936756524645737 -1.23500850780223 -0.833423279502288 0.442310412762937 -0.337891884090366 -0.650271727866193 -4.14104991068892 -2.21709720075265 -0.0696625936523523
```
