## Supplementary material for "A rationally designed mimotope library for profiling of the human IgM repertoire": Position weighted matrices of 790 clusters of mimotopes: ODXs_790_30.core_724.txt

```
A R N D C Q E G H I L K M F P S T W Y V
1 -0.739566367458013 -1.29519223521606 -0.0950414016774683 1.32197123241772 -3.99092441156597 0.836596122231106 1.71846820022885 -0.355874378882227 -1.21774255091804 -1.8953604651324 -3.99092441156597 -1.6496182125435 -1.30345923097716 -3.99092441156597 -3.99092441156597 -1.88995326680745 -3.99092441156597 4.08301587400385 -0.0794770714674657 -0.979285551349389
2 -0.910729047043545 -2.74621618762744 -1.00124155715237 3.33686569414483 -3.99092441156597 -1.29519223521606 -1.68408567707092 -2.71116097711966 2.75739656905336 -3.99092441156597 -2.6135281964529 -2.38979546933782 -2.49833526209717 -3.99092441156597 -1.68408567707092 -1.88995326680745 -1.97274984322137 -1.16281714419162 -1.94770028653017 -1.47746725662149
3 -0.448261384466084 -1.01850172748225 -2.26220662294524 0.0534819350865249 -3.99092441156597 -1.29519223521606 1.12001517492541 0.49578186012217 1.86462586445987 -2.59204544817107 -0.0477611472297319 1.45896477697294 -0.215078763744958 -0.24366422419774 -3.99092441156597 0.187622883740344 -1.01564347472629 -1.16281714419162 0.708030151596649 0.231107403245003
4 -0.322056692732084 -1.01850172748225 -1.22839953574174 -0.0888386867487615 -0.013581969688219 -0.586573895423234 -0.548652075780819 1.31489196273512 0.219185334815992 -1.42754709483217 -1.92191619233695 -1.6496182125435 -3.99092441156597 -0.910729047043545 2.60509291600665 -1.19974272460159 -2.27370006897389 -3.99092441156597 -0.852742295991311 0.036501086524775
5 -0.910729047043545 3.01338235952226 -2.26220662294524 -2.6404192526915 -3.99092441156597 1.20333453807151 -0.837775149871994 -0.532025213121363 -2.02078131032805 -3.99092441156597 -2.22666917671124 1.86572705950615 -1.78057589553684 -0.910729047043545 -2.00506604911451 -2.41852539249782 -1.51167728822691 -3.99092441156597 1.2743576763633 -0.609677853417167
6 0.851979210417483 -3.99092441156597 -0.0950414016774683 0.30186968972369 -3.99092441156597 -2.74621618762744 0.239116826028663 -0.355874378882227 -3.99092441156597 -3.99092441156597 -1.92191619233695 -1.16281714419162 -3.99092441156597 -0.910729047043545 -2.41852539249782 2.20638222390737 0.389639560897149 -3.99092441156597 -3.99092441156597 -0.979285551349389
7 0.620082413790764 -0.411062442035497 -2.88178747054692 -3.99092441156597 -3.99092441156597 -1.29519223521606 -1.19974272460159 -0.355874378882227 0.77792833485793 0.486789037849789 -0.206009574385102 -0.0614511829747566 -0.658978992037856 1.3585898655506 -3.0003367510121 -2.13016635380982 -3.99092441156597 2.16219821553595 2.54961212161766 0.137083085869434
```
