## Supplementary material for "A rationally designed mimotope library for profiling of the human IgM repertoire": Position weighted matrices of 790 clusters of mimotopes: ODXs_790_30.core_725.txt

```
A R N D C Q E G H I L K M F P S T W Y V
1 -1.77472391781764 -4.08746284125034 -2.00586462206322 -1.0488352607099 0.345790124891545 -1.81647631202615 -0.49896864955893 -2.8672646333268 -2.19317228242145 0.292232497159315 -1.01013844678958 -0.253806047880256 3.88408071270043 -4.08746284125034 -4.08746284125034 -1.38376279394566 -3.31327478312793 -4.08746284125034 -1.04002184633302 1.2514494332679
2 -0.513034503129568 -2.25922918951682 -2.42974399809387 -1.67325854733158 -4.08746284125034 -4.08746284125034 -1.025178562996 -2.21578693822588 -4.08746284125034 -4.08746284125034 -3.28502340960685 -1.34722211505127 -0.610415679696071 -4.08746284125034 3.5193777870137 -2.5824686452326 -2.8121848396618 -4.08746284125034 -2.79262840724525 -1.39092230126893
3 -0.513034503129568 0.33262627721172 -1.18722062165119 0.217371907646425 -4.08746284125034 1.84206732107611 0.749144503084666 -0.121433012371697 0.0255998232362965 -1.60896449081035 -0.0982373128445147 1.19344849448089 1.10129305458756 0.199308808223407 -2.17774620156306 -0.82767343125345 -1.90123602747893 -4.08746284125034 -1.6651046555231 0.899027935449518
4 -0.397631222675228 -0.974252230802348 -0.403379294094469 -0.815363773333029 -1.11144170418478 -0.601510346360349 -1.025178562996 2.27214654952698 -0.893348374240956 -0.542639731382398 -0.483306775295872 -0.459431618637297 0.20392567267764 -4.08746284125034 -1.38376279394566 -1.1350927273616 0.923764414172915 -4.08746284125034 -0.428919208148076 1.12915539564001
5 -1.09751650591426 -1.20432084841443 -1.41211410407208 -2.12886659464712 -0.206163959544562 -0.445963996838161 0.923764414172915 0.301195702973577 -0.361911344593624 0.394188942228521 -0.574393259010969 -1.82807621243169 -0.40665192985818 -0.191298652234879 -3.14701968593079 1.44682096613681 -0.161032059246176 1.76598849539672 1.01814117922512 -1.6582580100449
6 -1.51207366723598 2.11620976967561 -1.41211410407208 -0.139405897127903 -0.206163959544562 -1.81647631202615 -0.738214140363465 3.17862590255507 -4.08746284125034 -2.0699754145215 -1.01013844678958 1.3275746580285 -1.48634457213814 -1.59442282997022 -3.14701968593079 -0.923048823473118 -3.31327478312793 -4.08746284125034 -4.08746284125034 -4.08746284125034
7 -0.290779396316698 -1.47817101116744 -0.992702589191423 -0.139405897127903 -0.206163959544562 -1.20432084841443 -0.114229750813125 0.831654056691438 -1.4015714316784 -2.0699754145215 -1.84860320832512 -0.459431618637297 -1.95706620399466 0.50637781081727 -1.60317303899713 2.13227512664013 -0.302530624767126 -4.08746284125034 -2.12141017317368 -0.380224816832981
```
