## Supplementary material for "A rationally designed mimotope library for profiling of the human IgM repertoire": Position weighted matrices of 790 clusters of mimotopes: ODXs_790_30.core_726.txt

```
A R N D C Q E G H I L K M F P S T W Y V
1 0.0177290305106224 -1.09275935767124 0.379601404152654 0.620446935046755 -4.02942724010914 0.0559448422174915 -0.624379760631708 3.39445043589551 -4.02942724010914 -0.866698300300687 -4.02942724010914 -0.874486520981627 -0.734403073724053 -4.02942724010914 -4.02942724010914 -0.115836847012 -2.71759644432332 -4.02942724010914 -2.69769793283507 -2.31183506718363
2 1.01927466621532 -1.36833276368534 -0.171800207286823 -4.02942724010914 -4.02942724010914 -0.662199825921567 0.305864475229432 -0.134190481706052 -1.63592495282184 -0.428050604302255 0.973421143224127 0.042165024987165 1.15091864862095 -0.614734279402663 -0.178399465972476 -0.459919797510027 -0.722671719425222 -4.02942724010914 0.233945585613131 0.801763198941558
3 -0.662199825921567 -0.331038045402374 -1.90043750004908 0.85927196436996 -4.02942724010914 -2.15657344250556 0.956883188731565 -0.27546029650942 0.699901529220617 -0.866698300300687 -0.459919797510027 -0.138274241863276 0.190166354655494 -2.25710663731745 -1.08173454311259 -0.53980759597951 1.45392525839499 0.413907105722992 -0.927573790654454 0.478003928441512
4 -0.398339813294989 0.36077451549966 -0.288312010371752 -1.56486507791516 -4.02942724010914 -0.190191416482345 0.770725510771141 -0.134190481706052 -1.01319435677446 0.0504151218947376 0.322096923989265 0.478003928441512 -4.02942724010914 -4.02942724010914 -3.05908451556558 1.44593455025489 0.20252470526526 -4.02942724010914 -2.69769793283507 0.241920999171576
5 -3.00408556303529 -1.36833276368534 -2.94216566089107 -4.02942724010914 -4.02942724010914 -2.80830384673113 -0.912655299237968 -1.3175517145315 -2.75555064318539 -1.50007296739076 -1.52875614787856 -2.45568833543569 -4.02942724010914 -0.614734279402663 -0.761329169013361 -2.19830019025758 -3.22927745611118 5.09584153953461 -1.55664677653655 -4.02942724010914
6 -1.66716341316968 1.17786467991094 -0.554039816284969 0.105766518030063 -4.02942724010914 -2.80830384673113 -0.624379760631708 0.418084584241236 0.141880008686207 -4.02942724010914 -2.67714211493257 -0.874486520981627 -1.37656298906898 -1.48542172735577 2.12091587896386 -1.14280427408219 1.10392944458537 -4.02942724010914 -0.927573790654454 -1.05368494113693
7 -0.814753586493992 -0.861476764793807 -2.32925071642852 -1.21669791740613 -0.999366595647196 -1.36833276368534 0.00169405778459144 -1.3175517145315 -2.75555064318539 -1.50007296739076 -2.29401635909291 0.042165024987165 -4.02942724010914 -2.25710663731745 3.27732880265492 -2.19830019025758 -1.08991156721633 -4.02942724010914 -1.55664677653655 -2.31183506718363
```
