## Supplementary material for "A rationally designed mimotope library for profiling of the human IgM repertoire": Position weighted matrices of 790 clusters of mimotopes: ODXs_790_30.core_727.txt

```
A R N D C Q E G H I L K M F P S T W Y V
1 3.39591268622471 -2.98256330072646 -2.51771264737109 -2.22009833968257 -4.13858904868745 -1.91045340569787 -0.056787426112462 -0.49170003195859 -2.93160714281415 -1.70446514094524 -3.35904988751358 0.488572131047724 -4.13858904868745 -4.13858904868745 -4.13858904868745 -0.838186923700459 -1.44435866479125 -4.13858904868745 -2.87565353036571 -0.064747926704256
2 0.842084537441241 -0.701971896827415 -1.09163295961259 -0.241216102980866 -4.13858904868745 -0.875706508606922 0.735523437449575 -1.02019553368822 -2.28376204104989 0.291273406797327 1.97150967055897 -1.08615362398815 -4.13858904868745 0.0967505754426195 -0.134246619127279 -0.52831327338502 -0.56035453508435 -4.13858904868745 -1.41626686283833 -0.481385941392414
3 -0.392194300386084 1.14981526118023 2.60094216068787 -1.14751000239945 -4.13858904868745 -0.0537124809965518 0.086670602940519 0.370594323876708 -2.93160714281415 -1.70446514094524 -1.94232437238076 2.03408037248677 -1.58264836656265 -4.13858904868745 -0.974010170294144 -0.92730045891464 -1.60550575618382 -4.13858904868745 -4.13858904868745 -1.75341619540072
4 0.258139625833401 -1.57452596858437 -2.51771264737109 -0.714882062537961 1.20792978596043 -2.34912931557906 -0.599767693364357 0.19844466477826 -2.28376204104989 -0.0385094339301924 1.49738605924786 -0.175834174951936 -0.507735021958131 0.403277407771759 -1.69871316748961 -1.95565514067936 0.0393497240003787 -2.23707833036254 -2.87565353036571 2.06823234472108
5 -0.738811906223983 -0.875706508606922 2.62869687436166 -1.14751000239945 -4.13858904868745 -0.875706508606922 -2.66850507093064 0.728092096248345 -2.28376204104989 1.04071831521062 -1.38741250881472 -0.0162267088557016 -0.507735021958131 -0.536080116228579 -4.13858904868745 -0.92730045891464 0.0393497240003787 -2.23707833036254 -1.41626686283833 0.395991885132542
6 -0.392194300386084 -2.34912931557906 -0.281452225525893 -0.382501739863999 -4.13858904868745 -2.98256330072646 -0.39521827687954 -0.49170003195859 -4.13858904868745 -2.16177074450324 -1.38741250881472 -0.175834174951936 -1.58264836656265 -2.447337353707 -4.13858904868745 -0.273371486180561 2.66631256835968 -4.13858904868745 -1.41626686283833 -0.481385941392414
7 0.553030270687242 -0.406941924551724 -4.13858904868745 -1.42477283395031 0.64058814515182 -4.13858904868745 -1.95565514067936 -0.49170003195859 -2.28376204104989 0.291273406797327 2.45095674486846 -0.175834174951936 -0.947313945126538 -0.828616833283653 -2.66850507093064 -1.95565514067936 -0.0740301705259243 -4.13858904868745 0.124284661497066 -0.481385941392414
```
