## Supplementary material for "A rationally designed mimotope library for profiling of the human IgM repertoire": Position weighted matrices of 790 clusters of mimotopes: ODXs_790_30.core_728.txt

```
A R N D C Q E G H I L K M F P S T W Y V
1 0.78042122387589 -1.75123647099766 -1.61271340226938 -0.980409544518429 -4.05210781631528 -0.375991800238943 -0.956679170863636 3.22618412757126 1.94236926931215 -1.54268948805799 -4.05210781631528 -0.918583547470431 -1.41952462123182 -4.05210781631528 -4.05210781631528 -1.45962090408174 -1.62614755589716 -4.05210781631528 -0.737242097220163 -1.92239045240597
2 -0.220503359510292 -1.13641073981634 -0.598680451354423 -0.54486187474326 -1.04321691811303 2.79211502584973 0.260241940560056 -2.81033214163068 -2.79234369581167 -0.472874059282406 -0.504698503180025 0.301173337021597 -1.41952462123182 -4.05210781631528 -4.05210781631528 -0.288862274231963 -1.83646398672687 1.97358611969763 0.584213941103592 -0.193602625658343
3 1.29527165621569 -1.41131636247922 -1.9417094931914 0.178886685108261 -0.135735539589041 -2.19676844766291 -0.223541313835579 -2.15301398981108 -0.448448604560331 0.134629127636722 -0.941592840252105 0.663303691795424 0.00135644443430472 0.0879746149732514 -2.52265385534399 -0.223541313835579 0.862413870770883 -4.05210781631528 -1.25147818133197 1.69998881159079
4 -2.03249010753901 -2.19676844766291 -1.9417094931914 -0.368164438493694 -4.05210781631528 -0.375991800238943 -1.31652135674104 -4.05210781631528 3.92529722789853 -4.05210781631528 -2.71446427156691 -0.918583547470431 -4.05210781631528 -0.659280987509672 -4.05210781631528 -1.61849319144244 -2.75464918088635 -4.05210781631528 0.188384657938382 -1.59221553085752
5 -1.02924626860981 2.3536768716557 0.672477246981593 1.78830374465503 -4.05210781631528 -1.13641073981634 -1.79705093616205 0.624165040487412 -1.67812625697235 -1.54268948805799 -0.819355105246226 -0.183462323435222 -2.60120824566982 -1.02924626860981 -3.09353771628138 -0.223541313835579 -0.389487367698992 0.862413870770883 -1.59909510879497 -0.901861107139377
6 2.10290378450939 -1.13641073981634 -0.109269153428572 -2.74088086202331 -1.04321691811303 0.119370907421304 -1.79705093616205 -0.320484850016406 -0.824459883300723 0.650226026986991 0.961860152237439 -1.2798376617261 -2.60120824566982 -1.02924626860981 -2.52265385534399 -0.357281614142515 -1.62614755589716 -4.05210781631528 -0.535710843904167 0.86729982958214
7 -1.22235430580345 -1.75123647099766 -1.9417094931914 -1.26006464863555 -4.05210781631528 -0.905598287806846 -0.043645606705395 1.70893475007713 -4.05210781631528 -1.19242852472694 0.162396978911713 -0.629914988047212 -0.778752622129652 1.47592000299103 -4.05210781631528 -1.31652135674104 -1.62614755589716 4.02076845288547 -0.535710843904167 -1.59221553085752
```
