## Supplementary material for "A rationally designed mimotope library for profiling of the human IgM repertoire": Position weighted matrices of 790 clusters of mimotopes: ODXs_790_30.core_729.txt

```
A R N D C Q E G H I L K M F P S T W Y V
1 1.50689632036964 -4.21112245323374 -0.325914676390798 0.165393830540829 -4.21112245323374 -1.01683241134516 -0.97952256309412 3.26696470981065 -1.36240667489388 -2.29119149586951 -4.21112245323374 -1.5815429773575 -2.86486678798401 -4.21112245323374 -2.39639686107171 -0.252463181926956 -1.92089214165924 -4.21112245323374 -4.21112245323374 -0.0394531446346645
2 -2.31668780506616 -4.21112245323374 -1.90775960827723 -0.681967696473393 -4.21112245323374 -2.47581223419443 -1.61756449013906 -2.43348647658791 4.1045874687144 -4.21112245323374 -1.52506456335295 -2.05441177268211 -1.36913814140892 -2.57243905666689 -4.21112245323374 -3.12768527319928 -2.65252617164581 -4.21112245323374 -0.51674203483404 -4.21112245323374
3 0.23752613079808 -4.21112245323374 -0.325914676390798 -0.525995095769087 1.2775955935437 -0.689720059366153 0.301233080054811 2.27503391742809 -0.606284976139402 -0.985824619489659 -0.56145054731977 -4.21112245323374 1.39821679713533 -0.678920618678809 -2.78963356090498 -0.671188479826113 -0.406744647476667 -2.3654405504551 -1.89444427955997 1.34527397622793
4 -2.00207981857804 3.44235271357883 -0.425338892115373 -1.56212008980775 -4.21112245323374 0.0843130603172635 -0.201456149923474 -1.9960781060697 -1.97167762930955 -2.29119149586951 -2.31668780506616 0.444961646524679 -2.18077655196019 -2.57243905666689 -1.61756449013906 -0.742316499996921 -0.105618304564568 -4.21112245323374 -1.55368420328287 -1.20950633214617
5 -0.257416383645706 -3.09691843267478 -0.772806321346279 0.929254187563439 -4.21112245323374 -2.04303687479023 -0.97952256309412 -0.494878378498831 -3.04716154797093 1.20709254111934 0.706115844223953 -4.21112245323374 0.915491416579286 -0.436821156592673 -3.33195855396981 -1.06812894684499 -0.973674867008895 2.69978388008406 0.705361212663195 1.07607928789001
6 1.17314978529967 -3.09691843267478 1.74328523192436 -0.385251897496478 -1.34881789972079 1.46369075450156 -1.61756449013906 -0.14192272599486 -0.761463142233492 0.0441004163567456 -0.56145054731977 -1.22599710718057 0.184809595366131 -1.33505819121666 -1.61756449013906 -0.896044681067653 0.274457681609336 -1.5815429773575 -1.55368420328287 -0.75001178437895
7 -0.641746763125881 -3.09691843267478 0.159066233345509 -0.0304108350659349 -1.34881789972079 -0.689720059366153 -0.0584376062055211 0.0530229918733951 -1.97167762930955 0.492445928409493 0.534047351386885 -0.498923217896828 2.18626555385338 -1.33505819121666 -1.83356965631691 -1.2635549789537 1.44108668345651 -4.21112245323374 -1.27823033813631 -1.62462074853387
```
