## Supplementary material for "A rationally designed mimotope library for profiling of the human IgM repertoire": Position weighted matrices of 790 clusters of mimotopes: ODXs_790_30.core_730.txt

```
A R N D C Q E G H I L K M F P S T W Y V
1 2.11525387809424 -0.869031162277094 -1.08054183589412 -0.99437308080347 -3.91372691258251 -1.94999755831721 0.90249596070803 0.651926755853704 -1.06979713869166 0.139388979332773 -3.91372691258251 0.274384424410481 -0.507239783575083 -3.91372691258251 -3.91372691258251 0.752217386662522 -0.114509486185819 -1.01442988261364 -0.261925373357617 -0.0345440254664002
2 -0.168650179195228 -2.62074201721157 -0.851648585846313 -0.711099169729182 -3.91372691258251 -3.91372691258251 -2.28602525117309 -0.581395502206211 -0.788627400735741 -1.75452455551506 -0.95613232142831 0.0930018020213769 -0.795548498886589 -3.91372691258251 3.03203154846449 -1.05165064006669 -0.866152537263436 -3.91372691258251 -1.3388609679457 -1.33185719353966
3 -1.4511027418801 -0.635434315804493 -2.75973259692797 -1.81526152222274 0.141043446638791 -3.91372691258251 -1.54066168645614 -1.44483464055706 -3.91372691258251 -1.75452455551506 -1.12248750869235 -3.91372691258251 -3.91372691258251 0.712067743606611 -3.91372691258251 -3.91372691258251 -3.91372691258251 5.07541005014 -2.50625519829382 -2.10902254011379
4 -0.760517771341758 -0.100909883483622 -0.480456052189625 -0.711099169729182 -3.91372691258251 2.70352918367776 1.1021027522201 -0.581395502206211 -1.06979713869166 -0.640704072166298 -0.138621696133547 2.07388353426096 -1.63828642157939 0.156030724912267 -3.91372691258251 -1.54066168645614 -1.83296219903787 -3.91372691258251 -1.3388609679457 -0.631655656530101
5 -1.4511027418801 -1.94999755831721 -1.35272689671574 -0.99437308080347 -3.91372691258251 -0.869031162277094 -2.28602525117309 -1.90505228172726 -3.91372691258251 0.282674883285493 -1.78143358492555 0.0930018020213769 -1.63828642157939 -2.05291996624641 2.91752924190073 0.233712066166559 -1.36640768057842 -3.91372691258251 -2.50625519829382 0.191300866968783
6 -0.434442656933133 0.767489858636687 -1.35272689671574 0.669897610040502 -0.774658577626053 0.040790486647045 0.233712066166559 -2.58485494532556 1.90945122150211 0.930931229664457 0.712067743606611 -1.50580720834171 -1.63828642157939 0.858215490379125 -1.54066168645614 -0.687093168736067 -1.36640768057842 -0.495409887218457 -1.80756707949937 0.191300866968783
7 -0.295434076718509 0.040790486647045 -0.480456052189625 -1.34720298764818 -3.91372691258251 -0.869031162277094 0.539265842075366 1.62113945976988 0.126229765597578 -1.75452455551506 -0.806991452879666 1.04741464608167 0.423075733737409 0.366097455831564 -2.28602525117309 0.628252462678035 0.743190085337565 -3.91372691258251 -0.985664600970232 -2.10902254011379
```
