## Supplementary material for "A rationally designed mimotope library for profiling of the human IgM repertoire": Position weighted matrices of 790 clusters of mimotopes: ODXs_790_30.core_731.txt

```
A R N D C Q E G H I L K M F P S T W Y V
1 0.444325884429325 -4.10836360272568 -3.06492562115053 -0.856147972121057 0.701723407676336 -1.0147673032858 0.610949411029965 -0.431943230027881 -2.88311891614255 -1.30008915786238 -4.10836360272568 -0.740277943548327 0.281257055865546 -4.10836360272568 -4.10836360272568 2.51733245967647 -1.54870432906695 -4.10836360272568 -1.35878951358756 -1.20561476371728
2 -3.12511159681347 -4.10836360272568 -2.04368743656981 -2.16622087476684 -4.10836360272568 -2.29604149161951 -4.10836360272568 2.27529729827298 -2.88311891614255 -2.78579178034207 -2.43116554159056 -4.10836360272568 -4.10836360272568 -0.769527301942336 -4.10836360272568 -2.96642123457617 -2.84607060623968 4.80505191704511 -0.470246745612233 -4.10836360272568
3 1.66590722829676 -2.29604149161951 -2.46576964870553 -1.71216590620848 0.303727309598523 -2.29604149161951 -1.42343112448946 -0.0453950950637679 -2.23026530672186 -1.30008915786238 -0.524566344967357 -0.500721340292223 -1.17222621012775 -1.63355272543022 -3.17850861855013 2.11300192527295 -1.38697611784782 0.0442419591332856 -2.15879400306057 -0.547954433128578
4 0.444325884429325 2.28220694847864 -0.862097155345923 -2.16622087476684 -4.10836360272568 1.11756808229171 0.14726476551343 0.656623607618736 -0.559482164928681 -2.10755898822503 -1.32983969303022 1.52071865640805 -0.888499250050753 -1.63355272543022 -3.17850861855013 0.192132063038571 -0.98847324826423 -4.10836360272568 -1.08041656412288 -1.01104787312091
5 0.717099705216975 -2.29604149161951 0.0598079951047839 -0.322560080415993 -1.15169937363473 -0.219241349105039 0.00362925806326855 -0.291268461507733 -1.4411972174197 1.21461040353296 -1.49275612239537 -1.38697611784782 -4.10836360272568 -1.63355272543022 0.999664239887563 0.192132063038571 0.816406429302377 -4.10836360272568 -0.313254612746701 0.166326602411253
6 0.107664266375496 -1.0147673032858 -2.04368743656981 -0.181055149540895 -4.10836360272568 -0.642613069977338 0.397656085593199 -0.961561173349412 -1.78244391355382 -0.107357904696976 -1.18346807508609 -0.295335822309186 -0.448006564612952 1.56825318607533 -2.61770671552606 1.47853302471751 -0.500721340292223 -2.18330076458344 0.780424844295629 0.753269150183121
7 -0.438996716487094 -2.29604149161951 -0.221351549134787 -0.65554961598972 -4.10836360272568 -1.85494703170099 0.14726476551343 2.71965377128832 -0.0162059131851236 -1.64805424506196 -1.67643992048586 0.188110390474272 -0.651506058664401 0.596187072229674 -0.654723631080762 -1.06560092366258 -1.73087864774555 -4.10836360272568 1.8911187803319 -0.547954433128578
```
