## Supplementary material for "A rationally designed mimotope library for profiling of the human IgM repertoire": Position weighted matrices of 790 clusters of mimotopes: ODXs_790_30.core_732.txt

```
A R N D C Q E G H I L K M F P S T W Y V
1 -1.03435093603366 -4.35348012245035 -1.91146441280892 -2.59828266752497 -4.35348012245035 -1.2920877898902 -1.02053340927323 -1.92657133169965 -1.03949109144217 0.127203738142765 -3.19991486976155 -2.99811439579271 4.07429241103268 -4.35348012245035 -4.35348012245035 -2.34429210636151 -2.00542430999657 -1.84864134930055 -2.59121636159227 1.20173163508339
2 -0.625962849576316 -4.35348012245035 0.835238650415108 0.641299938017397 -4.35348012245035 -0.830316338923101 2.06800517275008 -0.775326352699454 -1.40696609401866 -1.06342566139288 0.482149403631986 -2.31180278714956 1.50437478226404 -2.81495207551953 0.77734796273186 -2.17402792921876 -0.902440420787813 -0.981681781254235 -0.657319340737209 0.711959311943697
3 -2.00805558459071 4.0245967119408 -1.91146441280892 -4.35348012245035 -4.35348012245035 -1.12120906528959 -1.53562937432494 -4.35348012245035 -1.63304818242258 -4.35348012245035 -2.33144104908733 0.582628891678576 -2.43500208519486 -4.35348012245035 -4.35348012245035 -2.76034761144284 -2.8922412004226 -1.84864134930055 -4.35348012245035 -4.35348012245035
4 0.223027234720087 -2.3006997891838 1.72355057270591 -0.314147484832938 -4.35348012245035 -1.12120906528959 0.540987514495563 0.230360847842167 -0.503712732774289 -0.889335941460222 -2.12885656251551 -2.31180278714956 -1.36241613861453 -2.08745544842674 -0.916111661675259 -0.818740475022577 1.73854701857613 -1.84864134930055 -0.797007788858988 -0.405090429638002
5 1.31332220058687 -3.31807956426488 -0.60768216685003 0.694070909489477 -1.61966216303347 1.38755891709652 0.0157150525206311 -0.913970011834507 -1.21155994515228 -1.26144310412919 0.0940135113660218 -1.84864134930055 -0.327448262028101 0.102982782254132 -0.560769203286214 0.330704989624505 -1.46025262483491 -0.687900008290525 -0.951685846973279 0.859647466700774
6 -0.0476805509280594 -2.7215073147585 -1.18657065661739 1.64554385900783 -4.35348012245035 -0.968443447002334 0.302126276602877 0.0179602527574017 1.08910939709881 -1.26144310412919 -1.00514525453055 -2.31180278714956 -0.929788760213955 -1.24580589074452 2.34513982003964 -2.76034761144284 -0.622934707114626 -4.35348012245035 -2.59121636159227 -0.683244355300519
7 -0.108498978973714 -2.7215073147585 -0.346678127479559 0.470312002801135 -1.61966216303347 -0.38119578693461 0.74586199386836 0.294737947009256 -1.40696609401866 -1.49102994104541 -0.221520152945383 -1.498591042036 0.749299200211678 -1.24580589074452 0.46567725119165 -1.43597750835179 1.48219916482024 -0.0531047640839598 -1.55009807727133 0.311212441636233
```
