## Supplementary material for "A rationally designed mimotope library for profiling of the human IgM repertoire": Position weighted matrices of 790 clusters of mimotopes: ODXs_790_30.core_733.txt

```
A R N D C Q E G H I L K M F P S T W Y V
1 -3.30046540662763 -2.49877822219824 -1.25683661878773 -3.01932388635793 -4.22433406472244 -1.73526636195378 -2.11166646740549 -4.22433406472244 4.17518960342456 -1.86372979398946 -4.22433406472244 -4.22433406472244 -4.22433406472244 -2.59511403453933 -3.35152451543948 -2.53879678691381 -4.22433406472244 -4.22433406472244 -0.273916084714241 -2.64743701789786
2 2.9600309438502 -2.06709215320022 -1.08743348068867 -1.31226967506845 -4.22433406472244 -1.04247407878704 -2.11166646740549 -1.6856724497941 -1.38763399082735 -0.811508288622868 -0.667739011022524 -0.346331886113106 -1.11358840664621 -4.22433406472244 -2.81157896482006 0.532959624636594 -0.999361659935347 -4.22433406472244 -0.873628312087822 -0.428225545492633
3 -0.370544106415829 0.0578537607776041 -1.08743348068867 1.19427576465073 -4.22433406472244 2.31920832777178 2.5879617655223 -0.276528455936738 -0.492316406696749 -2.97421040989884 -0.939278126072842 0.205545812015968 -0.878661307951536 -1.84945755534127 -3.35152451543948 -0.921809326056928 -2.3887160143449 -4.22433406472244 0.399821460343399 -4.22433406472244
4 -0.0506691468453493 1.59251658914536 0.783995591446775 0.902478300778765 -4.22433406472244 -0.224695805811399 -1.64241556628557 -1.41427734678167 -1.65993804045681 -0.0914761838238002 -0.5115022901515 -0.729026326233253 2.30953251257278 -0.704882043800561 -1.8580459634032 -0.697156381591968 -0.573386577473606 -2.3887160143449 -1.30356789425325 -0.328747772345261
5 1.350197006981 -0.449398027975594 -1.25683661878773 -0.882672361547919 -4.22433406472244 1.93282675796178 0.27467408393008 -0.660734324778631 -0.961092569714428 0.119120188141842 0.312066943277597 -1.25139990925997 -0.199608472721054 -0.0747774051080844 -3.35152451543948 -0.697156381591968 -0.573386577473606 0.646606185096718 -0.873628312087822 0.223535302469725
6 -0.201759374961676 2.62366561424046 -1.67030965971753 -0.707926559740027 -4.22433406472244 -0.715672380344672 0.164503973529015 -1.18594252481609 -0.961092569714428 -0.209550397342167 0.353305972225508 1.11177277759978 0.355501878686147 0.3623122910839 -4.22433406472244 -1.9377329466477 -2.3887160143449 1.803153331133 -0.402117543270327 -0.775912007820432
7 -0.283684825245135 -0.449398027975594 0.26365952507153 -0.165613437352461 -4.22433406472244 0.0578537607776041 -1.64241556628557 -1.6856724497941 -0.247492088566426 -0.338156495909107 0.861938038032758 0.603751969709909 0.608446705586509 0.0860870572197252 -4.22433406472244 -1.64241556628557 -0.432914411866951 -2.3887160143449 2.02219355333507 0.621951239370834
```
