## Supplementary material for "A rationally designed mimotope library for profiling of the human IgM repertoire": Position weighted matrices of 790 clusters of mimotopes: ODXs_790_30.core_734.txt

```
A R N D C Q E G H I L K M F P S T W Y V
1 -2.50553578884093 -3.52614051944707 -1.59777272778 -3.43643956617971 -4.48998668066571 -2.22634776302076 -1.79413318136281 -3.49652979403098 4.28277047527972 -4.48998668066571 -4.48998668066571 -4.48998668066571 -4.48998668066571 -4.48998668066571 -4.48998668066571 -3.24519553076972 -4.48998668066571 -4.48998668066571 -2.07516786817232 -4.48998668066571
2 1.30979288701173 -1.96579393542038 0.412492112587224 -0.808324285293036 -4.48998668066571 -1.96579393542038 0.26634314480983 -0.254481905825957 -2.47653273371339 -1.00150995246146 -1.66235858601294 -0.325181587026457 -0.480523972592139 -4.48998668066571 -3.73730553810939 -0.155290108871997 1.9486336053313 -0.955782335122983 -2.07516786817232 0.272743126210329
3 -0.100381227280363 0.194443622785922 -1.19233713778222 -0.220530312240666 -4.48998668066571 0.393394043977164 -0.365814951375688 -0.254481905825957 0.571778798141904 -0.316898942620077 -0.492656236308165 0.634029878077336 -0.597934210895915 -0.300172565932449 1.65695288459033 -0.525435303263174 -0.283226943195659 -4.48998668066571 -0.475288846488953 -0.37378995155093
4 -0.578647812285239 -1.74517597061761 1.17639179740697 0.469669994079089 -4.48998668066571 -1.55386316881713 -0.483844251369106 -2.17854185882203 -1.89008306546405 -1.00150995246146 0.699262365333804 -1.24690915272738 -1.19552487596969 -3.04373744547157 -3.24519553076972 0.611530318910047 -0.829644346680079 -4.48998668066571 1.04890876163317 1.77661637244223
5 -1.29904309200308 2.32005587478617 -1.59777272778 -1.39754444146418 -4.48998668066571 0.56820421969598 0.112144815377444 -1.33171447657372 -2.15371215436045 -1.00150995246146 -0.305050957092966 0.447282813801333 0.287919918079792 -0.781257843815785 -1.39674200646269 0.739952336668321 0.203505494041133 -4.48998668066571 -0.682881689069132 -0.675068803381976
6 0.915994890008179 -3.52614051944707 -0.206860899007392 -0.220530312240666 -4.48998668066571 -0.972014105321483 -0.909993242591234 0.197843674321516 -0.665992899134918 -1.75017431173208 -2.20274482332719 -1.75762818510784 -1.19552487596969 -0.050374083515118 -1.64916273800954 1.18886149212679 1.49761529657494 -4.48998668066571 -1.58332935214038 0.13621127474319
7 -0.319785894460678 -2.54456296937167 -0.206860899007392 -0.934628352539239 -1.87690472163508 -0.311347511329955 -0.612397063026456 -0.917042648156126 -0.888597429368282 -1.00150995246146 -0.492656236308165 -2.1020566369136 1.59141749435289 0.347945897969777 -3.73730553810939 -1.14909930828761 2.13035552194013 -4.48998668066571 -1.38868645111807 0.228652724746571
```
