## Supplementary material for "A rationally designed mimotope library for profiling of the human IgM repertoire": Position weighted matrices of 790 clusters of mimotopes: ODXs_790_30.core_735.txt

```
A R N D C Q E G H I L K M F P S T W Y V
1 -0.963990824898988 -3.05417755703049 -1.00909755025727 -1.85225906707691 -4.18392823048834 -0.636246094328671 -0.306247463428437 -4.18392823048834 3.60548799104964 -1.16595743038118 -3.42424226816592 -1.17364204573088 -1.31715920815255 -4.18392823048834 -4.18392823048834 -0.422883383121191 -0.106788162273735 0.286721054164191 -0.794631143079633 -0.986763603716817
2 -0.702914826570618 -1.38877513671847 -1.59436616768413 -2.30060088289542 -4.18392823048834 -1.65965468338152 -2.03830349817348 3.93752639284221 -1.08056376317615 -2.90888845337619 -2.26841186467532 -1.17364204573088 -1.31715920815255 -4.18392823048834 -2.34855841945919 -1.01540021768973 -1.87076977614364 -4.18392823048834 -4.18392823048834 -4.18392823048834
3 -1.69314926596115 -1.65965468338152 -2.17978796528528 -0.202909287450786 -4.18392823048834 -1.16080504765358 -0.926601381107099 0.195993545166228 -3.00397067747673 0.547308689229939 0.261908435910837 1.0659161610982 1.20539535091274 1.13130590637347 -1.06193707550196 0.955556937559854 -0.287274078898233 1.16292193451697 -0.321967075131446 -0.067639337669818
4 -1.28298628415348 0.222033945265644 -1.00909755025727 -1.85225906707691 -4.18392823048834 3.33950997267629 1.26927584150619 -0.736326503933573 -1.31040920251353 -1.78882025683382 -1.81691167173427 0.397184250929943 0.610527352891905 -4.18392823048834 -1.5663341291697 -2.23755971362575 -1.69045626983233 -4.18392823048834 -1.50224883905469 -1.15711029302408
5 1.02717532979101 0.756484278315598 -0.478394486326549 1.23167384091799 -4.18392823048834 -0.790831464385265 0.554098464789555 -0.736326503933573 -1.92176471653209 1.39687487404211 -0.860473640096578 1.61551218439252 -0.799678601621794 -0.625428127121666 -0.926601381107099 -0.926601381107098 -1.69045626983233 -4.18392823048834 -0.99425624651495 0.7036167303331
6 0.407276503268665 -1.38877513671847 0.143242196560263 0.125302266139451 -4.18392823048834 -0.963990824898988 -1.5663341291697 -1.10794595518555 2.19580659900881 -0.399372517060871 -1.32831752581068 -1.17364204573088 -1.66773072727371 -2.52565747986391 -2.34855841945919 1.6033633402484 -0.224569548343193 -1.02375057285216 -4.18392823048834 -2.57848794580894
7 -0.702914826570618 0.513867451387636 1.10685048914584 -1.00318386841105 -4.18392823048834 -0.636246094328671 -1.5663341291697 0.279374583683664 2.17370946978633 -0.129027331330717 -0.588191551250111 -0.649634523602171 2.07405483836635 -0.175418245184604 -4.18392823048834 -1.21129501579376 -0.421503584610966 -4.18392823048834 -2.94881033303945 -1.3502977222523
```
