## Supplementary material for "A rationally designed mimotope library for profiling of the human IgM repertoire": Position weighted matrices of 790 clusters of mimotopes: ODXs_790_30.core_736.txt

```
A R N D C Q E G H I L K M F P S T W Y V
1 0.0143949601058031 -1.86906424625607 -0.459923500874265 -0.0675374340479434 -4.11604319537052 1.36659782449262 1.28992628789316 -1.48181562929012 2.61327356084834 -2.79835784377526 -3.32647285002208 -1.40156774145717 -0.284954632646472 -2.40824020367153 -4.11604319537052 -0.171206657175623 0.334395912379623 -4.11604319537052 -1.09524526616338 -0.436806951075442
2 -0.0679286870424214 -2.9467856371343 -0.459923500874265 1.41464881718234 -4.11604319537052 -0.117169684964982 1.22734177501353 -1.82140199803436 -2.24387385235566 -0.598942550906919 0.148042035503384 -1.40156774145717 -0.284954632646472 -4.11604319537052 1.92394941055685 -0.28824594979907 -0.891799281677336 -4.11604319537052 -2.17250986376908 0.150918343993506
3 -0.831719307526042 3.06018302721703 -1.04804540715631 -0.494638817622366 -4.11604319537052 0.583241137258438 -0.350530155261936 -0.060736621510789 -1.18019390001299 -1.31475316169244 -1.90104868711115 0.636877413489769 -2.0090067325024 -1.64791355443666 -4.11604319537052 -1.91442766989745 0.239565918606802 -2.19698042453924 -0.661521293543902 -0.0196968601801773
4 -2.55884115277032 -4.11604319537052 -4.11604319537052 -1.72644447435944 -4.11604319537052 -4.11604319537052 -1.43799105844057 -1.20712798330181 -4.11604319537052 -1.31475316169244 -2.81907535150162 -4.11604319537052 -2.70786004289207 -0.491573859787943 -4.11604319537052 -4.11604319537052 -4.11604319537052 5.15020887389072 0.618297297782254 -2.038458255691
5 -1.56586554169914 -2.9467856371343 0.127141432930249 0.529388908181072 -4.11604319537052 -1.53208197528804 -1.43799105844057 1.00724098027676 0.925283742057248 -0.80048390358309 -1.69075642781652 -0.130895949829698 -0.463190726814841 -0.78455015324111 -4.11604319537052 1.31019867520908 0.0288709812608762 0.586390339245463 1.23623918799515 -0.854612545670208
6 0.236450937245627 -1.25909802019786 -1.04804540715631 -1.72644447435944 -4.11604319537052 -0.362268270158677 -1.91442766989745 -0.306519150054871 -0.948929528157105 -0.80048390358309 -0.727678015731914 -1.40156774145717 0.0165560137278715 0.448718984390917 -1.65663074587609 0.382185279859207 2.13393056621029 -1.40156774145717 -1.71832288217293 -0.854612545670208
7 -1.82749233097891 -1.53208197528804 -0.236629661594488 1.95924302732407 -4.11604319537052 -0.831719307526042 1.34990837021835 1.00724098027676 -0.277683168774198 0.431769377706707 -0.0261797449664635 -1.40156774145717 0.478289214401778 -0.248168555627575 -3.19005487470807 -0.350530155261936 -0.515881454757722 -2.19698042453924 0.0601832143198999 0.441428303351029
```
