## Supplementary material for "A rationally designed mimotope library for profiling of the human IgM repertoire": Position weighted matrices of 790 clusters of mimotopes: ODXs_790_30.core_737.txt

```
A R N D C Q E G H I L K M F P S T W Y V
1 -0.562404445001068 -2.0662054658506 -3.97863707261198 -1.933075519852 -3.97863707261198 -0.562404445001067 -0.0771317624250021 -3.97863707261198 -3.97863707261198 -1.87301547029189 -1.89962807094445 -0.485258612742383 3.77068698287703 -2.16779723708684 -3.97863707261198 -0.924820396259403 -2.25227329929361 2.82650741737753 -1.11067541722916 -0.585528327058638
2 -1.89962807094445 -2.0662054658506 -1.2049217689687 1.4554099817572 -3.97863707261198 2.94323628509244 1.44199142837465 -0.708676741771203 0.639469712624885 -3.97863707261198 -3.12560576642792 -1.13925375962892 -2.47757951323942 -3.97863707261198 -0.398963515010995 -0.283523351560976 -0.85821450917217 -3.97863707261198 -1.46129903473632 -1.4543525872286
3 -2.32323368523385 -2.72633330943923 -0.977483139124828 -0.602205269027469 -0.900933069719367 0.368391643830121 -0.813840458083244 -0.708676741771203 1.14504042377476 -2.57160212483407 -1.89962807094445 -1.13925375962892 -0.921705919347969 -0.514771568722647 -3.97863707261198 -0.0771317624250019 -2.25227329929361 3.95332397944038 1.61389393808093 -0.955502278730997
4 1.29289953860004 -2.72633330943923 0.880617175771034 0.326606511932576 -3.97863707261198 -0.762447432402233 0.770693853040271 1.44056315052004 -0.14562179849171 -2.57160212483407 -2.59315941042632 1.34311873759826 -0.921705919347969 -2.16779723708684 -1.39848189998573 0.453264370300915 -0.329638075141783 -3.97863707261198 -1.92546839899054 -0.430942828950051
5 -1.89962807094445 -2.0662054658506 -3.97863707261198 -2.62014535230625 -3.97863707261198 -1.27180576580227 -2.39751915199978 0.323932593419575 -1.54112191637219 -1.05118372533511 1.7161431198768 -1.13925375962892 1.4510300607158 -0.514771568722647 -1.66132370481813 -2.10836255065101 -3.15517907657514 -3.97863707261198 -0.390602826445662 2.57105009184772
6 1.02930436198669 1.3818761575851 1.04500888863117 -0.602205269027469 -3.97863707261198 0.157766200519649 0.103395143436949 -0.507809969683153 -1.19425060491805 -2.57160212483407 -2.2051147008293 0.812184083900072 -0.395718937969371 -2.16779723708684 -1.66132370481813 1.32559323529031 -2.25227329929361 -3.97863707261198 -1.46129903473632 -1.4543525872286
7 0.290093502459798 -2.72633330943923 -1.2049217689687 -1.46957241266502 -0.900933069719367 -0.762447432402233 -2.39751915199978 -1.56637075852395 -3.97863707261198 -1.05118372533511 -0.359448169678314 -0.243734442964601 -1.28008435872848 -2.16779723708684 2.94637694089811 -0.524450607266432 -1.13925375962892 -3.97863707261198 -2.61401843640546 -0.585528327058638
```
