## Supplementary material for "A rationally designed mimotope library for profiling of the human IgM repertoire": Position weighted matrices of 790 clusters of mimotopes: ODXs_790_30.core_738.txt

```
A R N D C Q E G H I L K M F P S T W Y V
1 -0.754967467507053 -1.45797721499942 -0.508613931515368 -0.59343492593809 -4.07677352243896 -2.88420471825892 -0.477860246271588 -1.13163448130002 0.0469951253055427 -0.958712079107387 -3.26947671335834 -0.43829777059448 -4.07677352243896 -4.07677352243896 -4.07677352243896 2.4336820231859 -2.42255549534639 -4.07677352243896 1.26501379056445 -0.485621597184719
2 0.730450642128466 0.171025527607639 -1.16668775403211 -1.02816362174467 -4.07677352243896 1.08152403656764 -1.00448450648156 -1.13163448130002 -2.83222952681629 0.313738186913152 -0.650631753778809 -0.43829777059448 -0.589382872212929 -2.33990284734593 -0.477860246271588 -0.150342575930408 1.51555072474555 -4.07677352243896 -2.77519841384358 0.585061803905675
3 -1.07689217225625 -0.953511146150892 -1.16668775403211 -1.02816362174467 -4.07677352243896 -2.2403698858603 -1.00448450648156 -1.40747498451944 -4.07677352243896 -0.958712079107387 -1.82895306103181 0.382528659550139 -1.46616132527176 -1.07689217225625 -3.13087857305743 -1.00448450648156 2.7754087469648 -4.07677352243896 -2.10225993831305 0.146845835740786
4 -1.75495390700219 -1.45797721499942 -0.800449802976866 -1.65333362244894 -4.07677352243896 -1.18380607227559 -0.717275527134622 -1.74882791912434 4.01147636097257 -4.07677352243896 -4.07677352243896 -0.0525166310352128 -4.07677352243896 -4.07677352243896 -3.13087857305743 -1.36345138900421 -4.07677352243896 -4.07677352243896 -1.29858296717672 -4.07677352243896
5 0.446658728973029 -2.88420471825892 0.845654120717034 1.08977670408673 -1.09083119864451 1.27561061074171 0.34144593163223 0.574300671403383 0.67914452039941 -0.958712079107387 -0.867441097260323 1.41202950950567 -0.826916615948068 -0.70766219016646 -2.15871153508844 -0.553335375108304 -2.12691470768111 -2.12691470768111 -0.250498886131073 0.146845835740786
6 -0.170009486982511 0.0699399205138634 -2.41128541705818 1.0301215690769 -0.184882669781066 0.171025527607639 -0.477860246271588 0.649277918831229 -1.10459877274276 0.910948392614204 0.566952491016207 0.716329581520758 -0.826916615948068 0.220778320866646 -2.56441159053625 -1.66450060428804 0.0495684720998735 -0.43829777059448 -1.01934181256964 1.19283626671002
7 -1.07689217225625 -0.156334635372299 -0.382210547703737 1.0301215690769 -4.07677352243896 1.48642622954094 -0.0929010317892954 -1.13163448130002 -1.10459877274276 0.979170877535891 -0.553335375108304 -1.32686721838447 -0.206868430445487 -1.57438485205593 -2.15871153508844 -0.272578554487931 -1.67212898905563 -0.139727107829423 -2.10225993831305 2.01946125339201
```
