## Supplementary material for "A rationally designed mimotope library for profiling of the human IgM repertoire": Position weighted matrices of 790 clusters of mimotopes: ODXs_790_30.core_739.txt

```
A R N D C Q E G H I L K M F P S T W Y V
1 0.81416705573544 -1.8884211082607 0.034769048380231 -1.46943315313154 -0.640077697248114 -4.30657535079032 -1.79655254131593 3.6599967984298 -4.30657535079032 -3.10609504279988 -2.77008491940263 -0.0784075063708483 -4.30657535079032 -4.30657535079032 -3.47249915735693 -1.25253589355723 -1.26079969888168 -4.30657535079032 -0.564804128198258 -1.58354272440722
2 -0.0147965812245057 -0.288026896024491 -2.08294765423093 -1.7417521496027 -1.53071139887837 -1.8884211082607 -1.16462740777813 -0.976087020506016 -1.12080390796654 -0.37302361123203 -2.04301227818589 0.522195769535174 -2.3516320100598 -1.15518241693869 -2.56321316056388 -0.858415519924981 2.44093637366511 -0.595465208917706 0.234448604029477 0.183776876627078
3 1.38524138977113 0.266954024228241 -0.613963102165334 -1.04287331577886 -0.0934939875128968 -1.03011807538588 -1.16462740777813 -0.0496384671601423 -4.30657535079032 0.514185455431846 -0.673693217826249 1.31945565154206 -0.838054003518845 0.197034695351007 -1.61080286091704 -1.08176923464816 -0.242601475788513 -4.30657535079032 -1.46080222583559 1.91776344065735
4 1.04063897849782 -1.2016485638956 -0.0320661389760132 -0.714075733000561 -4.30657535079032 0.666763799231114 -0.549184835222381 -3.21407092780631 -1.31701068696758 0.221292503658194 1.33118684642627 -0.0784075063708483 -1.27226850030329 -0.419149704582469 -0.318200804906786 0.14446452303861 -1.26079969888168 -4.30657535079032 -1.46080222583559 0.726760629983768
5 -0.723674964822737 -1.39636046825836 -2.08294765423093 -0.329251945607243 -4.30657535079032 -3.24568617053741 -0.119145431618615 -0.43973984374754 -4.30657535079032 -0.641699433545983 -1.70511359741858 -0.208233648696221 -1.27226850030329 -1.15518241693869 -3.47249915735693 0.585794065856376 2.56534792526155 -4.30657535079032 -3.14450579884332 -1.07331785992061
6 1.94496102047927 -2.21617891785714 -1.60480538004995 0.736041053795086 -1.53071139887837 -1.62151327218335 -0.549184835222381 0.186325056968753 -4.30657535079032 1.38351501020805 0.513396324240818 -0.350908422134148 -1.89636709548289 -0.62538524808539 -3.47249915735693 0.753135788650991 -1.61874691812271 -4.30657535079032 -2.06982368374383 0.0586324306464667
7 -1.35076354666891 -4.30657535079032 1.09583888351342 -2.51646541587556 -4.30657535079032 -2.21617891785714 -1.79655254131593 -2.16995188388474 -4.30657535079032 -4.30657535079032 -3.1256299084955 -1.12637372234497 -3.02057930704609 -2.00131536759813 3.36389127389762 -1.67010131535273 -2.2978996292609 -4.30657535079032 -4.30657535079032 -1.80352506993544
```
