## Supplementary material for "A rationally designed mimotope library for profiling of the human IgM repertoire": Position weighted matrices of 790 clusters of mimotopes: ODXs_790_30.core_740.txt

```
A R N D C Q E G H I L K M F P S T W Y V
1 -1.25400131594848 1.68693154718836 -0.492575696587898 -1.63817551821208 -4.06864792666289 3.42936957549616 -0.701350357515717 -0.509548257535113 -1.36584730499546 -4.06864792666289 -4.06864792666289 0.62984254382697 -2.62888212510293 -4.06864792666289 -4.06864792666289 -2.26740931837227 -1.86679266991322 -4.06864792666289 -1.00361222198032 -1.35517542712624
2 0.331769102154256 -2.22601916673819 -4.06864792666289 -1.01244038167243 -4.06864792666289 -4.06864792666289 -2.55066940043623 -0.884352266558808 -4.06864792666289 0.855818249176272 1.0893637404717 -0.662399363872019 1.93972298762731 -0.397849020265995 -2.14422787742804 -1.64935499010013 -1.16536458430935 -4.06864792666289 -0.391678908351274 2.34914665545651
3 -1.06120471902994 -1.16820150811006 0.445635979719848 -0.778607192873713 -4.06864792666289 3.63130873736643 0.226997859091159 -2.18241037238858 -1.08893221355403 -2.0360752662413 -4.06864792666289 -0.422224974057631 -1.92279556896603 -4.06864792666289 -2.55066940043623 -1.82748206047419 -1.6569919628769 -4.06864792666289 -2.76193228244308 -0.608407002587103
4 -1.47659578734361 -0.0225255705429686 -0.956215321559991 -0.400922534000225 -4.06864792666289 -0.739064524306726 -0.988744308072572 -0.21231008249502 2.89701548136576 -0.328222080931945 -0.63466867940493 0.62984254382697 -0.0317126225743146 -0.397849020265995 -2.14422787742804 -0.988744308072572 -2.40852999555938 -4.06864792666289 0.789421080585871 0.537067769320917
5 1.1095449400065 0.187336682129372 0.300630395970392 0.255180617384513 -4.06864792666289 -1.78178321890227 -1.34800072079725 0.804935901030381 -0.856706151097721 -0.707719968192481 0.296993834067215 0.267904346457234 -0.0317126225743146 -4.06864792666289 -1.15721864374896 0.180619172170204 0.475118715507174 0.123813653086556 -2.76193228244308 -0.342932261465141
6 0.109309371647285 -1.44261556162188 -1.37641266380945 1.27178234175867 -4.06864792666289 -0.268198583351043 -0.988744308072572 -2.18241037238858 -2.81910464087146 -0.505528570610617 -1.25400131594848 -1.7934164342943 -1.09575809110654 0.0548434653885909 -4.06864792666289 -1.0988470263469 -0.507674055300852 4.06277067189916 0.0366572443751248 0.246088314076629
7 -0.891161880495861 -2.22601916673819 -1.64358827246446 -0.400922534000225 -4.06864792666289 -0.408742409575402 -0.988744308072572 -0.884352266558808 -0.0548037778712236 0.432113639371709 1.57630965915683 -0.950702583663616 1.20490158260912 0.676503088179925 -1.82748206047419 -0.886451807273601 0.179547587627563 0.334889316234894 -0.234341634215758 0.663150578254307
```
