## Supplementary material for "A rationally designed mimotope library for profiling of the human IgM repertoire": Position weighted matrices of 790 clusters of mimotopes: ODXs_790_30.core_741.txt

```
A R N D C Q E G H I L K M F P S T W Y V
1 2.19457822154202 -2.83574007759831 -2.35889475165076 1.60002412415586 -4.04650631268107 -0.224178584932824 1.08699185109045 0.7105369019298 -1.0461993288608 0.145865491424883 -2.70525703817135 -0.618906993405914 -4.04650631268107 -4.04650631268107 -4.04650631268107 -0.945812313269726 -2.74550854591401 -4.04650631268107 0.411123522448988 1.25447317107164
2 -0.848048826520992 -2.83574007759831 -0.913221602575639 -2.73171719926791 -4.04650631268107 -4.04650631268107 -0.945812313269726 4.07165764783221 -2.78326724370931 -4.04650631268107 -4.04650631268107 -0.378394149328998 -4.04650631268107 -4.04650631268107 -1.78673469404268 -2.51315312340845 -4.04650631268107 -4.04650631268107 -1.24076921554314 -4.04650631268107
3 -1.21162826566826 -0.894707204764916 0.854408143324402 -2.73171719926791 -4.04650631268107 1.42539571228142 -2.51315312340845 -0.641355031376147 0.586098591284053 -0.664298037552262 -1.37567234599645 -0.618906993405914 -0.529762041024694 -1.01841533596831 1.52083130264205 -0.0324522223445322 -0.0133547401089941 -4.04650631268107 0.759028428720358 -1.31304421375472
4 -1.69887372190437 2.29674029827418 -0.587660565805406 -1.24936078298578 -4.04650631268107 -1.74088123962489 -0.418027832135937 -0.641355031376147 -0.81353204120952 0.972407083271869 0.231811185832161 1.4737828142239 -0.767804965532743 -1.51755235133836 -2.51315312340845 -1.78673469404268 -1.43203835176572 -4.04650631268107 -0.960708906911459 1.71144150944542
5 -2.02239499998548 -2.18685048736612 -1.93152481741824 -1.59681845238941 -4.04650631268107 -1.40070750022946 -0.945812313269726 -4.04650631268107 -4.04650631268107 -1.18168529570259 -2.02239499998548 0.563714030508307 -1.05303928272631 -4.04650631268107 3.35963464587945 -1.60803174349203 -1.82618229211287 -4.04650631268107 -2.04792181024314 -1.08662562912663
6 1.02898638873091 -1.40070750022946 -0.741277170768051 0.0715423877551062 -4.04650631268107 0.0217572806841133 -0.945812313269726 -0.841227029776837 -1.32374260597005 1.04067594723518 0.173639571775724 -4.04650631268107 2.38490318360251 1.81788703989319 -3.08503918433235 -3.34028424203716 -1.43203835176572 -0.0793447777576008 -1.24076921554314 0.823980900768762
7 -0.557900256964539 0.130603796983408 0.095843656371847 -4.04650631268107 -4.04650631268107 0.326381753774934 -0.657918392513464 -0.465834013993501 -0.81353204120952 0.145865491424883 -0.235394649079442 -1.75255334863697 -0.325489505064776 -0.648284409777392 -1.30585179203133 1.65818902282552 -0.297622763732238 -2.07271701518488 0.50627527551205 -0.718704750707577
```
