## Supplementary material for "A rationally designed mimotope library for profiling of the human IgM repertoire": Position weighted matrices of 790 clusters of mimotopes: ODXs_790_30.core_742.txt

```
A R N D C Q E G H I L K M F P S T W Y V
1 2.40857058772505 -4.2646015203196 -0.752541567880843 -0.491147698671846 -4.2646015203196 -0.529027554005016 -1.71800559633413 0.409056813792996 -4.2646015203196 -0.289661676247192 -2.17144924640601 -2.15150459370983 -2.95234248966335 -4.2646015203196 -4.2646015203196 -0.0773149258257223 1.36899023508863 -4.2646015203196 -1.15057244757976 0.38335242580929
2 0.188749990811241 -4.2646015203196 -0.339204523371508 -0.631475955302995 -4.2646015203196 -0.948405407083607 1.16061228931796 0.651522640106719 -4.2646015203196 -2.38600286973119 -1.96589859259642 -1.68221784536038 -1.81837111833992 -1.4371860101528 -1.53132722896465 -0.776196817765657 2.40829067062419 -2.45945673799907 -2.43570302856676 -0.146212342700298
3 -1.4371860101528 3.5776788411552 -1.33410916007863 -2.00082881082731 -4.2646015203196 -1.81037985200718 -0.644101667391661 -1.06706095200726 -1.46438518501741 -1.59685602261835 -1.78601513250153 2.29203192282175 -2.95234248966335 -2.6640122960083 -2.8782428764162 -2.18450310759166 -1.68221784536038 -4.2646015203196 -3.0778926841567 -2.71582521336396
4 2.3711438181417 -2.56856899605106 -1.74575972088408 -1.38932699896211 0.952086911236587 -1.1205054920068 -0.644101667391661 -1.06706095200726 -4.2646015203196 -0.289661676247192 -1.1205054920068 -2.15150459370983 -2.95234248966335 -2.6640122960083 1.2396997305691 -1.71800559633413 -0.384843565222442 -4.2646015203196 -4.2646015203196 1.76905436083545
5 0.00548208618720591 -4.2646015203196 0.702557671808778 2.16034643674408 -0.00962887330359902 -1.54208798684413 0.391477449959804 0.117441987463286 -0.711510405528746 -0.0628382164806487 -0.450340915074561 -2.15150459370983 -1.81837111833992 0.802466807176899 -4.2646015203196 -0.523093302688988 -1.29002333886379 1.72103681584821 1.20772938377932 -0.228492966349254
6 -0.450340915074561 -2.14023023487209 0.244055515947509 -0.961200704848597 -1.45087094950208 -0.11074333724357 -1.08335558682854 0.341491118108667 2.41364833690389 -0.558922488874975 -0.0956926982250315 -1.32869311823975 -0.03197071295697 0.512803952649911 -4.2646015203196 -0.358715144845914 -0.652733906824025 -1.68221784536038 1.32708263442011 -0.729632510438898
7 -0.984914920285175 -2.56856899605106 -2.73229092471919 -1.66291861688402 -4.2646015203196 -1.54208798684413 -4.2646015203196 -1.06706095200726 -4.2646015203196 0.221946603954078 0.722167015597511 -1.32869311823975 1.57750818552014 0.00548208618720623 -4.2646015203196 -2.18450310759166 -2.45945673799907 -4.2646015203196 -1.15057244757976 3.11572303421135
```
