## Supplementary material for "A rationally designed mimotope library for profiling of the human IgM repertoire": Position weighted matrices of 790 clusters of mimotopes: ODXs_790_30.core_743.txt

```
A R N D C Q E G H I L K M F P S T W Y V
1 -1.21477838426063 -0.566235829401621 0.536935030641298 0.0951533084491107 -4.14838103569467 1.65595514594097 1.50167393807623 -2.32339344768067 -1.51689345315553 -2.17929807651341 -3.37316559944484 0.757318316524566 -0.190785446485404 -4.14838103569467 -4.14838103569467 1.59929299300476 0.12482848664595 -4.14838103569467 -1.77838360241389 -4.14838103569467
2 -4.14838103569467 -4.14838103569467 -4.14838103569467 -2.89731544377264 -4.14838103569467 -4.14838103569467 -4.14838103569467 -4.14838103569467 -4.14838103569467 -4.14838103569467 -2.50022082173611 -4.14838103569467 -4.14838103569467 -1.21477838426063 -4.14838103569467 -3.48308252763655 -4.14838103569467 5.29540324069228 0.104655889599952 -2.09689114051648
3 1.13493944058569 -1.32094708939147 -1.1105443861366 -0.734082940684286 -4.14838103569467 1.52417052885565 -0.414611961475219 0.82965324899865 -0.341890410901476 -0.187131981561601 -0.0304160266952696 -0.579653949204143 0.413093771320542 -2.46428660353562 -0.993020196164601 -0.694173760136647 0.358235457047983 0.667413986597686 -0.724990446126605 -0.626769731507474
4 -0.0502562622672706 0.585626254801249 -0.940026731840229 0.944338837911957 -4.14838103569467 -0.426329266325944 1.09618152356167 2.76478197876876 -4.14838103569467 -1.72271023124647 -1.4060374146057 1.26615727517591 -1.60104932452944 -4.14838103569467 -2.68492120172261 -1.04125346551468 -0.851425468832732 -0.579653949204143 -0.251333587333025 -1.28232827021082
5 -1.04593234122179 -2.36629037685851 -1.1105443861366 -0.934096170671317 -4.14838103569467 -1.32094708939147 -4.14838103569467 -0.666545010184042 -1.85634008098765 0.89894397925858 1.81009794336569 -1.1050698242174 1.47966968653729 1.20356361302102 -1.97353418532355 -3.02949459677063 -0.499360964099138 2.01405349968716 -0.724990446126605 0.617745185255521
6 1.86409393566206 1.0362567087177 -1.79182083044642 -0.934096170671317 -4.14838103569467 -0.181631981414578 -0.414611961475219 -1.88097726105151 1.17263953347015 -1.72271023124647 -0.694173760136647 -1.1050698242174 -2.06760482629744 -1.21477838426063 0.427533827645191 0.155303583275615 0.0197538424024805 -4.14838103569467 -1.15760701481848 -0.917629400070037
7 -0.518076965016493 1.52417052885565 -2.11588924607498 0.19661802295552 -4.14838103569467 0.446931627456634 -0.0763436677256175 0.0843777258959951 -1.85634008098765 -0.187131981561601 -0.694173760136647 -0.195337526133979 -0.966345253083584 0.383553261678712 -1.97353418532355 0.462546648953769 0.400705051688305 2.39632958957342 -2.89149072242833 -1.28232827021082
```
