## Supplementary material for "A rationally designed mimotope library for profiling of the human IgM repertoire": Position weighted matrices of 790 clusters of mimotopes: ODXs_790_30.core_744.txt

```
A R N D C Q E G H I L K M F P S T W Y V
1 1.43283398573947 -2.84472450469043 -0.216949747572894 -0.368164438493694 -4.05210781631528 -0.53187740290777 -1.31652135674104 2.56123953927571 1.0551440330692 -1.19242852472694 -3.23351013175488 -4.05210781631528 -0.336599639105592 -4.05210781631528 -4.05210781631528 0.0116579751076775 -1.83646398672687 1.22984393478515 0.747678949149338 -4.05210781631528
2 -0.327560859631677 -0.375991800238943 2.32026259331418 -0.210766194576897 -4.05210781631528 0.487431495042159 -0.223541313835579 -0.0508607139455797 -2.79234369581167 -2.69335437071384 -0.941592840252105 0.432245820108846 -1.89261774544683 -0.365087993506032 -2.52265385534399 0.511122753809884 0.21276187592419 -4.05210781631528 -2.7348841285129 -0.436880907304779
3 1.97358611969763 -1.13641073981634 -2.97757840480104 -0.368164438493694 -0.135735539589041 1.27972379941811 0.260241940560056 -0.179383197119542 -2.13024051799981 -2.00622114816795 -0.819355105246226 0.156991671521893 -4.05210781631528 -1.02924626860981 -2.11470753366705 -0.161050227285214 -0.389487367698992 -4.05210781631528 -0.971568540081661 1.50686396917132
4 -1.70926360171274 -1.75123647099766 -4.05210781631528 -2.06549669061773 -4.05210781631528 -4.05210781631528 -1.79705093616205 4.14978214205683 -2.79234369581167 -2.69335437071384 -3.23351013175488 -4.05210781631528 -1.41952462123182 -4.05210781631528 -4.05210781631528 -2.23830099897903 -3.26218862771742 -0.767041325554023 -4.05210781631528 -1.92239045240597
5 0.22055592857201 0.641351340456369 -0.924104008123668 -2.74088086202331 -4.05210781631528 -1.13641073981634 -1.31652135674104 -0.476897878583856 -4.05210781631528 0.134629127636722 2.20726622824311 -0.183462323435222 -4.05210781631528 -0.365087993506032 -4.05210781631528 -2.00087170351675 0.827114041235699 -0.389487367698992 -1.59909510879497 -0.575861967402626
6 -0.568931231001091 -0.235319431249344 -1.34498616343316 -0.980409544518429 -4.05210781631528 -1.75123647099766 0.3911289275057 -1.36066811894122 -1.67812625697235 -0.910810017982288 -0.602152864878268 0.766291024253286 0.957244850201549 -1.52808074326805 2.75935254744948 -1.45962090408174 -1.83646398672687 -4.05210781631528 -2.05799072601524 -0.901861107139377
7 -1.02924626860981 -1.75123647099766 -4.05210781631528 -2.74088086202331 -4.05210781631528 -0.905598287806846 0.260241940560056 -2.15301398981108 -1.67812625697235 -0.472874059282406 1.81274224670558 -0.629914988047212 -0.336599639105592 1.61732912064164 -4.05210781631528 -1.18634364585856 -0.662994125451011 3.02611645324416 0.0697756573395929 0.196353087370635
```
