## Supplementary material for "A rationally designed mimotope library for profiling of the human IgM repertoire": Position weighted matrices of 790 clusters of mimotopes: ODXs_790_30.core_745.txt

```
A R N D C Q E G H I L K M F P S T W Y V
1 -1.382955173662 -4.53347114024579 -1.6805253813621 -0.893690766649631 -4.53347114024579 -1.82726218470489 -0.343223978660267 -2.98730582284813 -4.53347114024579 -2.85475350443393 -3.14844706867498 -0.955685485636949 -1.70594408248419 -4.53347114024579 -4.53347114024579 -0.995097507841888 3.11393203081514 -4.53347114024579 -4.53347114024579 -1.51098086363861
2 -0.529588059865094 -1.31793734281632 -0.354116451779358 -0.893690766649631 -4.53347114024579 0.905032832950263 -0.452130462798067 1.26694635265255 -0.858459338091334 0.184423205381798 0.347923430145808 -0.0173988784260063 1.20658331387083 -1.30738031031523 -2.03632627076705 -0.343223978660266 -0.328990232673668 -4.53347114024579 -1.14863639413334 1.3246470978446
3 -1.382955173662 -2.62157920721482 -0.125411053686947 -1.48110031812839 -4.53347114024579 -1.0569491219245 -1.36932749996905 -0.780445251027568 -1.97144463554271 -2.85475350443393 -1.86160174733811 -2.63231916252403 -4.53347114024579 -1.30738031031523 -4.53347114024579 -1.44235334602204 3.00671872483762 -4.53347114024579 -1.66614373406034 -2.00979381966411
4 -0.348227761148293 -4.53347114024579 -1.05900871903837 -0.670599949633164 -4.53347114024579 1.3040043712424 1.03506881693231 -0.196903063507163 -2.55409705827653 0.688546563971551 0.424733337335044 -0.411570547681121 -0.566620637590941 0.828121572699269 0.414429825764855 -1.87598262823972 -1.10803320345873 -0.799248241960946 -1.14863639413334 1.70347813998873
5 -0.737070118220629 3.18755771328715 0.969600087495032 -1.89858902582303 -4.53347114024579 0.874063064282177 -0.343223978660267 -1.12720751915386 -2.55409705827653 -1.08636189622423 -1.98866691893081 1.07724313699925 -1.1061732167387 -1.94505649675662 -3.31479264764219 -1.29982064335711 -1.04076234995091 -4.53347114024579 -4.53347114024579 -1.8236945884476
6 -0.664542985659599 -3.59160797730771 -1.05900871903837 -0.477431296710921 -4.53347114024579 -1.31793734281632 -0.147348920881404 -2.25822645600876 -1.09907880319491 0.0583902935447145 0.717132461218074 -2.18221884273626 -0.26326442373255 -0.256524993051581 -2.66373050222637 -1.51927359053171 0.787568106276443 -0.250882011407719 0.892149547793157 2.28205056628371
7 -0.595488076130762 -1.46857792347862 -0.869968443629408 -0.307099201610672 -1.95833522727564 -0.942259672113522 -1.60052711764601 -1.77619268187399 -1.74971291645809 -0.232455924358921 1.10721193059169 -2.18221884273626 -0.0127454363740488 0.075362531178175 -4.53347114024579 -0.414907326014467 1.97841963379469 -0.106310904208523 -0.561395882017892 -0.393788060307002
```
