## Supplementary material for "A rationally designed mimotope library for profiling of the human IgM repertoire": Position weighted matrices of 790 clusters of mimotopes: ODXs_790_30.core_746.txt

```
A R N D C Q E G H I L K M F P S T W Y V
1 -1.64536373790891 -2.15875643138975 -1.54468813783058 -1.68214300293052 -4.27482519019216 -2.58623883781405 -1.38561574629026 -2.11228318259069 -3.14771633275882 -1.61616011944788 -4.27482519019216 -1.06481727764731 -2.29497838202944 -2.68145422383999 -4.27482519019216 -1.19131379257727 3.09184174263009 -4.27482519019216 -0.972100463308532 -0.87473143442318
2 -0.880964088158882 -2.15875643138975 -1.18505889509732 1.33415602944 -4.27482519019216 -0.675860386647485 -0.486422689969995 -0.493558835121022 -4.27482519019216 -0.910203914487291 0.577434848905271 -1.06481727764731 2.18236034775844 -0.803939591940546 -0.664228303240629 -0.867069263761958 0.954839105916434 -4.27482519019216 -1.17032926367908 0.706187067373492
3 -0.766916502136187 -1.33555705378066 -0.359498702482484 0.566999641234774 -4.27482519019216 -0.675860386647485 1.67662540419745 -2.54450258794914 2.65341484694932 -1.61616011944788 -1.50157923440803 -1.34828581532935 -0.300060977189368 -1.0936997565575 -3.42596256019673 0.307990091170568 -0.912320128640648 -0.0784960688646828 0.135868575635787 -0.166595673176835
4 -0.0815923570492374 2.87681390423692 -1.76487885902797 -1.40885904778377 -4.27482519019216 -1.56145545772425 -0.328145955086804 -1.51034099920674 -3.14771633275882 -0.735173779430269 -1.64536373790891 2.16541253611086 -2.29497838202944 -1.45666835765628 1.19305239794782 -2.89511501122283 -1.00187126521006 -4.27482519019216 -4.27482519019216 -0.248839740283215
5 0.691560952853299 -1.33555705378066 -0.0387338449743152 1.37087258955872 -4.27482519019216 1.00308216640952 0.173288926189918 0.250065342287923 1.51890090488738 -0.910203914487291 -1.37083501068181 0.104278297595341 -2.29497838202944 -1.0936997565575 -2.5079157138725 -1.10316926105527 0.930839818817343 -4.27482519019216 -1.67377062936465 -0.749705432719241
6 -1.86250666007387 -0.549221613866053 -0.190219828233535 -0.981111170178091 -4.27482519019216 -1.33555705378066 -0.055751944804083 -1.51034099920674 -0.34783229489018 0.285067999545661 -0.766916502136187 1.47531927346642 -0.775835057597577 1.16374230883666 -3.42596256019673 -0.728724321699333 -0.467537143663185 0.104278297595341 2.73583511750826 -0.0149634136585335
7 -1.14028806890336 -1.56145545772425 -2.02483651861121 -3.09974914410989 -4.27482519019216 -4.27482519019216 -4.27482519019216 -2.54450258794914 -4.27482519019216 -0.735173779430269 2.95546960046614 -0.828004240205121 -1.21110139536591 -0.0149634136585336 -4.27482519019216 -1.87635739944147 -2.76029882990694 -4.27482519019216 -2.45366611351386 1.18478255428519
```
