## Supplementary material for "A rationally designed mimotope library for profiling of the human IgM repertoire": Position weighted matrices of 790 clusters of mimotopes: ODXs_790_30.core_747.txt

```
A R N D C Q E G H I L K M F P S T W Y V
1 1.25521246200545 0.974330694351937 -1.16276013700809 -1.42810009546693 -3.95659933146683 2.22634618767716 0.147595994193076 0.368329068656591 -0.637631688623521 -0.724634277834549 -2.55654499547787 -0.199909070816806 -0.878934339299787 -3.95659933146683 -3.95659933146683 -0.0987580458849102 -0.579800555120585 -3.95659933146683 -0.346965646326286 0.300149933089215
2 -1.53141561798623 -0.952137580509722 0.925392746083389 2.37423143480782 -3.95659933146683 0.507698968453877 0.815405692289224 -1.52518396063377 0.922865591856077 -1.3627004016431 0.894647923364687 -0.732468497100624 -3.95659933146683 -2.12888809408583 -3.95659933146683 -1.13399803177022 -1.0969398337285 1.31208355598357 -1.0682973530427 -1.74767406699655
3 -1.85958514095829 2.90394618333721 -1.43359398527859 -1.07696891276343 -3.95659933146683 1.52087183684756 0.308170108459807 -0.130541946038404 -2.63664419612908 -3.95659933146683 -0.63248955715175 1.05651447687518 -1.71743517547346 0.771176727042122 -3.95659933146683 -1.27865403755519 -1.0969398337285 -3.95659933146683 0.131708730425169 -1.41283709945037
4 -0.0300623047575967 -2.6905888923406 -1.76730087772295 -1.89316272366406 0.0551015247110709 -0.0449500248828642 -0.239747084126485 1.33188004154878 2.31627780374586 -0.724634277834549 -1.39164916206133 0.625210626264068 -0.591594664916347 1.94170335818755 -1.13399803177022 -0.66763733597112 -1.44719992797317 -3.95659933146683 -1.88552573916896 0.696195869114968
5 -2.89120385046451 -2.6905888923406 -3.95659933146683 -1.89316272366406 -3.95659933146683 -1.57396867940283 -0.0331148899945182 -0.665519266375263 -1.9590659527741 -0.724634277834549 -1.39164916206133 -1.58579525077023 -1.71743517547346 -1.34791554683469 3.25087609307115 -1.13399803177022 -1.26146628769316 -3.95659933146683 -3.95659933146683 -0.120123726403054
6 1.07415875944216 -0.519013187899366 -0.934822388237382 1.21243917847143 -3.95659933146683 -2.6905888923406 1.10503130019002 0.258838155341421 -2.63664419612908 -0.1053251121066 0.16368227766038 -0.199909070816806 -1.23810578519375 -1.34791554683469 -1.3568117951539 -0.481002470357129 -2.21376743290105 -0.199909070816806 1.45705915024307 1.0066078538617
7 -1.85958514095829 -3.95659933146683 -2.20218596489903 -0.178471594607534 -3.95659933146683 -2.6905888923406 -2.35976464003082 -3.95659933146683 -3.95659933146683 -3.95659933146683 -2.55654499547787 -0.441753292186677 -3.95659933146683 -2.12888809408583 3.56887010597723 -3.95659933146683 -2.21376743290105 -3.95659933146683 -1.0682973530427 -3.95659933146683
```
