## Supplementary material for "A rationally designed mimotope library for profiling of the human IgM repertoire": Position weighted matrices of 790 clusters of mimotopes: ODXs_790_30.core_748.txt

```
A R N D C Q E G H I L K M F P S T W Y V
1 -4.25003355381191 -4.25003355381191 -0.848977045807537 -3.06032738215258 -4.25003355381191 -1.78323291177146 -2.85416396738253 -4.25003355381191 4.22866184666596 -2.36022726966084 -3.51853975214747 -4.25003355381191 -1.79123970573356 -4.25003355381191 -4.25003355381191 -2.85416396738253 -3.5448596887056 -4.25003355381191 -1.96611137594612 -3.26952689503666
2 -0.101989938705621 -1.5144667351242 -0.985884970471417 -0.93281058695555 -4.25003355381191 -0.383670065738703 1.61046972234218 2.71485464591025 -0.190305372034738 -1.29311515980791 -1.59861234766524 0.0346291158394071 0.303808942531362 -4.25003355381191 -0.136107096758455 -0.00619824814038656 -1.81376830785983 -4.25003355381191 -1.62710277538777 -0.117153229073994
3 -0.513789015505268 -1.78323291177146 -0.848977045807537 0.176030212180518 -4.25003355381191 -0.920001599138489 -0.818567441597689 0.564768228366613 2.98385334650184 -0.389142934346126 -0.490154406559091 -0.095491103372337 -0.121485516270157 -0.755333035306693 -4.25003355381191 -1.1434285966188 -1.81376830785983 -0.483775239587401 0.269131384090692 0.236003794321866
4 -0.956550498543818 -4.25003355381191 -2.70764706788415 -0.758372512765757 -4.25003355381191 -1.5144667351242 -0.615405652089463 -2.06713803797633 -3.10868578904817 0.334914774388387 0.217991607677538 -1.30075286714306 -0.250764356137919 -1.04561411122838 2.51387056851177 -0.229703446878332 -0.183209998720422 -4.25003355381191 -1.96611137594612 0.841132262733338
5 -0.421488535491895 2.72179200332175 -2.29802101497778 -1.9740764210576 -4.25003355381191 0.968178750583563 -2.15818401521731 -0.711257197414468 -2.04288723222548 -0.142753471307802 0.491645786086398 0.462212530605097 -2.25061816605447 0.542186041283548 -3.38947942900525 -1.23751701433888 0.018991573253213 0.316311628428043 -0.207388737017913 -2.27937323467407
6 0.328445660214063 -1.2879940891924 1.07950504812909 -0.334351002145004 -4.25003355381191 0.167936525106936 0.112973054018183 1.19250110740167 -1.0110801302468 -0.686458241810716 0.594704082841636 -0.575757341413685 0.208653971757203 2.09201197860182 -2.85416396738253 -0.971873381202736 -1.51168287533046 -0.483775239587401 -0.324983112328988 -0.286802342342179
7 0.819394970198141 -1.5144667351242 -0.223049905183205 -1.9740764210576 -4.25003355381191 -1.09229639791221 -0.00619824814038672 -0.327592275781737 -2.04288723222548 -1.29311515980791 0.380655300224247 -0.397307809107526 -2.92857312976523 0.542186041283548 -3.38947942900525 1.73955345540221 0.110371115821955 -4.25003355381191 -1.96611137594612 -0.0392668962999899
```
