## Supplementary material for "A rationally designed mimotope library for profiling of the human IgM repertoire": Position weighted matrices of 790 clusters of mimotopes: ODXs_790_30.core_749.txt

```
A R N D C Q E G H I L K M F P S T W Y V
1 -0.714432803040396 -1.8876345735516 1.33133944268299 -2.19795174789121 -4.12615331552293 -1.27844935480958 -0.0319394424939161 3.50863273161485 -1.47487597519109 -1.68127282589736 -4.12615331552293 -1.06211343325367 -4.12615331552293 -2.42578472403223 -4.12615331552293 -0.191344365551311 -2.87483808364563 -4.12615331552293 -2.19055017945465 -0.874326896338179
2 -0.00582710791980851 -1.27844935480958 -0.89676325481573 0.425143568149436 -4.12615331552293 1.49878386614123 -0.813896594332577 -0.0809258417942577 0.504371345659314 0.50061455744854 -0.393475210468347 0.00864277839122001 -0.305035015898908 -1.66680575603103 -1.26752949143583 0.0653168630169965 0.603986349697953 -4.12615331552293 -1.11475599652282 0.421048791632474
3 0.0720191688919919 -4.12615331552293 -0.256734951937934 0.336130444381766 -1.18592100468582 -2.32730844314281 -0.191344365551311 1.36389300511987 3.15466663589482 -0.618839109849616 -2.16540025989675 -0.535830594724808 -4.12615331552293 -0.268267974290016 -1.67551117080426 -0.903095112346456 -1.58215214578653 -4.12615331552293 -0.681376190585961 -1.04549649747019
4 -1.00286184947412 -1.27844935480958 -0.256734951937934 -0.890822300664975 -4.12615331552293 1.8789117678696 0.845290773489674 -0.19853437312044 -1.81532625516196 0.104912046556266 -0.650513388855808 0.712378484643993 1.21022289112096 -1.66680575603103 -2.64762799039326 0.111592004159368 0.314051601051772 1.1833262379753 -1.73711790057612 -0.456803414169927
5 -1.00286184947412 -0.851451320344614 -0.744032142484135 -2.19795174789121 -4.12615331552293 -0.67756140786886 -0.191344365551311 -0.467124975796792 -2.91168147880899 0.9440316017513 1.82211284029892 0.152409879394642 2.60276848642888 -0.511537823846289 -2.24646471957441 -1.93292566166981 -1.76389371093529 -4.12615331552293 -4.12615331552293 0.28313971596387
6 -2.57602388993879 -4.12615331552293 -3.0924031659451 -2.19795174789121 -4.12615331552293 -4.12615331552293 -1.09996411931144 -1.84004591932709 -4.12615331552293 -2.13948622915911 -2.4619033483923 -2.61986722393788 -4.12615331552293 -1.66680575603103 3.67178729504378 -2.64762799039326 -4.12615331552293 -4.12615331552293 -4.12615331552293 -4.12615331552293
7 -0.589306217583857 2.34989199251061 -0.364009652851907 -0.216473898344289 -4.12615331552293 -0.382307029809466 0.361824928770827 -0.622844124176568 1.47495164114109 -1.05438909937428 -0.963493613805848 0.28313971596387 -1.206412827101 -0.268267974290016 -4.12615331552293 -1.93292566166981 -0.808011092272055 1.28043454154229 0.812437918744962 -0.721328895631194
```
