## Supplementary material for "A rationally designed mimotope library for profiling of the human IgM repertoire": Position weighted matrices of 790 clusters of mimotopes: ODXs_790_30.core_750.txt

```
A R N D C Q E G H I L K M F P S T W Y V
1 -0.181553990142309 -1.61500460805153 0.627489521710476 0.538536254786988 -3.97863707261198 -1.27180576580227 0.263824020060606 -1.56637075852395 -1.99871439287945 1.30654548746524 -3.12560576642792 -0.0369052312550693 2.94988819935191 -3.97863707261198 -3.97863707261198 -0.813840458083244 -0.0130181808448993 -3.97863707261198 -1.92546839899054 0.71917133880003
2 0.580621128017427 -0.994763115880105 -2.24074825783036 -1.11932769289806 -3.97863707261198 -0.994763115880105 1.06016153760568 -0.17444965423256 -2.67274841916758 -1.40435453543269 0.119466138382151 -0.485258612742383 -1.75799678763228 -3.97863707261198 2.53921701392209 -1.4808874101552 0.0563578430865721 -3.97863707261198 -1.46129903473632 -1.4543525872286
3 -0.562404445001068 -3.97863707261198 -0.608212121160679 2.4386274702729 -3.97863707261198 -2.72633330943923 1.2252018432981 2.88285474559661 -1.99871439287945 -3.97863707261198 -3.97863707261198 -0.485258612742383 -0.634873064283796 -1.38960965705193 -3.97863707261198 0.212304783600504 -1.13925375962892 -3.97863707261198 -3.97863707261198 -3.97863707261198
4 -1.30614804066843 -0.762447432402233 1.40923117763758 -1.933075519852 -3.97863707261198 -0.994763115880105 -1.17622706653712 -2.69114533477395 3.34342489345332 -1.05118372533511 -2.59315941042632 0.449223953535813 -1.75799678763228 -0.514771568722647 -3.97863707261198 -1.4808874101552 -2.25227329929361 -3.97863707261198 0.972137713847627 -2.22313405967331
5 1.87879617318169 -1.61500460805153 -0.608212121160679 -1.933075519852 0.0109919642627441 -2.0662054658506 -1.17622706653712 0.848146550409739 -3.97863707261198 0.963149270929561 0.530418333625983 -0.243734442964601 0.292266508637818 0.0259351522202723 -2.39751915199978 -1.66132370481813 -3.97863707261198 -1.95057356066845 -1.92546839899054 1.88020344245352
6 0.20730086126876 -0.386751626819914 -1.80768630694517 -0.602205269027469 0.0109919642627441 -0.230182597150875 -0.524450607266432 0.425616237877761 -0.91482379540189 -1.40435453543269 0.368391643830121 -0.243734442964601 -1.28008435872848 1.29289953860004 1.18567781968257 -0.142702179416343 -0.085899622163958 -3.97863707261198 -0.0549419000185763 0.427337718304752
7 -2.92548660101727 3.86965865981422 -0.453871032977479 -1.933075519852 -0.900933069719367 -2.72633330943923 -1.17622706653712 -1.56637075852395 -2.67274841916758 -2.57160212483407 -1.89962807094445 0.143956261877694 -1.75799678763228 -3.97863707261198 -2.98151954677337 -2.39751915199978 -1.70118403429958 -3.97863707261198 -0.828822925382607 -2.22313405967331
```
