## Supplementary material for "A rationally designed mimotope library for profiling of the human IgM repertoire": Position weighted matrices of 790 clusters of mimotopes: ODXs_790_30.core_751.txt

```
A R N D C Q E G H I L K M F P S T W Y V
1 0.61540742198106 -4.13364122773998 -0.911343842634425 1.19065209770711 -4.13364122773998 -0.537168766071831 -0.828524551803122 -1.24089452077477 -1.48903835511819 -1.69524042802698 -2.84771474058006 -0.550599022027621 -0.49796380149729 -4.13364122773998 -4.13364122773998 -0.744566641566647 2.48816652547344 -1.43497399882726 -4.13364122773998 -0.597758324759742
2 -1.59892722526221 1.55423106977282 2.01176147135938 0.0154891538838616 -1.20031327878552 1.55423106977282 1.19153839268892 -1.51505847541319 -4.13364122773998 -1.69524042802698 -0.665227140119453 0.387916884211758 -4.13364122773998 -2.43876583224679 -1.94661485017421 -1.11441636296267 -1.15819009864687 -0.926056223633563 -2.20389938036011 0.338668888457061
3 1.26668254204089 -0.692261618198873 0.566696143431606 -1.75912935104624 -4.13364122773998 0.32312142527846 -0.0469027013599473 0.113916162981 -0.453341618966752 -2.15290772140181 -1.09943789608625 -0.345507743797658 -0.49796380149729 -0.283148274135952 -4.13364122773998 0.935683329640624 0.154389791263463 -2.22828666360382 -0.222011859700994 0.470251710127613
4 1.68953719593965 1.06619460178037 -0.620668762886897 0.321062224812205 -4.13364122773998 -0.692261618198873 0.559880053377902 0.738106604133925 0.489263370714454 -2.15290772140181 0.690583491213121 -0.165976056915824 -2.04091796653843 0.106666527503681 -2.66020253395217 -2.1476371041191 -1.98551672537439 -4.13364122773998 -0.0932496983165869 0.268085008815565
5 0.0570235047695748 -1.56521774463955 0.967793458057089 -0.231373559335027 -4.13364122773998 -1.29277295678406 -0.385415331675236 -1.85384355203833 -0.609267678152404 -0.0286208150704829 -0.190295653721707 -1.43497399882726 0.791870413817295 -0.526317285800278 -1.94661485017421 -1.77020773168323 -0.0641491648321314 1.26519283527516 2.35035042425829 0.193869365961949
6 -2.17878538493192 -1.29277295678406 -1.27575199162767 -0.529379007020558 -4.13364122773998 -2.34045096644306 -0.0469027013599473 -1.85384355203833 -2.27501651752988 -0.157764817283404 2.54451814548034 -0.00633340895070952 -1.57334514520556 -1.1864486848205 -4.13364122773998 -2.38127530163831 -1.28995451119738 -1.43497399882726 -0.696074470638667 1.56328289707847
7 -2.58873653897067 -1.90137751416631 -1.76449325697694 -2.21129025674959 -4.13364122773998 -4.13364122773998 -1.11441636296267 -1.24089452077477 4.17102557278493 -4.13364122773998 -3.35190974068254 -2.63249612419245 -2.73706389208474 -2.43876583224679 -3.2164654999112 -3.46255028878003 -4.13364122773998 -4.13364122773998 -0.520170772067941 -4.13364122773998
```
