## Supplementary material for "A rationally designed mimotope library for profiling of the human IgM repertoire": Position weighted matrices of 790 clusters of mimotopes: ODXs_790_30.core_752.txt

```
A R N D C Q E G H I L K M F P S T W Y V
1 -0.84550140475065 -2.44444802699309 -2.61094517628093 -1.02100694825334 -1.3143639195849 -0.654310436400337 -2.05499985262902 -1.96310079508274 -0.726137632317209 -0.147338650400989 -2.04178735111465 0.378693743719921 3.9158859628381 -4.1931106693798 -4.1931106693798 -4.1931106693798 -2.33365619711524 1.40133863927658 -1.01208595331203 0.411880719523453
2 -2.68929362086825 -2.01019478254963 -1.38935289699155 -0.646549232658747 -4.1931106693798 -2.44444802699309 -0.706968130925337 -1.354706139419 -3.01857234083505 -1.80586596643214 -2.28472789548648 -2.73238409676388 -2.14835752651642 -4.1931106693798 3.47513773105604 -2.05499985262902 -2.093519113309 -4.1931106693798 -1.86118899628291 -1.85444369119813
3 1.70774294074448 -2.44444802699309 -1.0269162177698 -1.02100694825334 -4.1931106693798 -2.01019478254963 -1.5836443669224 -0.459260363343691 -1.93863178004025 0.449528053940784 -1.2140545180606 -1.19133040716881 -0.279778897886881 -1.79153090255038 -2.364727110508 1.55451074331533 -0.12510844936844 -4.1931106693798 -1.5196280133737 0.956473005788495
4 0.148673342458847 -4.1931106693798 -2.61094517628093 -0.646549232658747 -4.1931106693798 -4.1931106693798 0.535565997811401 -0.599265041352427 1.25793610470491 -0.417563013970042 -0.52590058922594 0.751372127667326 1.13153194247091 -0.193710406209908 1.55451074331533 -1.22895141281159 -1.27248187380596 1.32063183154684 -0.340194507542826 0.470809000334727
5 -0.981842695148408 -2.01019478254963 -0.109598122770182 0.732091568330856 -4.1931106693798 -1.17850411755349 0.227177369188872 -0.00515276346893279 1.58981873592362 -1.80586596643214 -0.119734826036576 -0.284321205485455 -0.61524764098401 0.94728004584981 0.168703447911058 0.936935760313029 -0.439683151987816 -0.667691098217919 -0.812598815388308 -1.85444369119813
6 -0.0619094208177954 -3.06862731732255 -3.19520791655744 -2.96931726487982 -1.3143639195849 -0.654310436400337 -0.503086552966776 -2.40195732502886 -1.60123369827651 -0.276133253711157 2.39198529970835 -2.02160310418886 1.86534783386138 -1.30057946767168 -2.7596564114847 -2.05499985262902 -2.62190560818461 1.14426373832434 -0.211796578714787 0.411880719523453
7 -0.72093976619723 3.35745959393041 -1.61164527629999 -0.821663026338067 -4.1931106693798 1.36237261061416 -0.706968130925337 -0.754331001488217 -1.93863178004025 -2.92376374136176 -1.65226725322418 0.666834627694294 -4.1931106693798 -0.643498692955214 -2.05499985262902 -0.944479997930885 -1.70762396816393 -4.1931106693798 -2.30955362519545 -1.59071602898752
```
