## Supplementary material for "A rationally designed mimotope library for profiling of the human IgM repertoire": Position weighted matrices of 790 clusters of mimotopes: ODXs_790_30.core_753.txt

```
A R N D C Q E G H I L K M F P S T W Y V
1 -1.39700645031519 -2.80365887494336 -0.282578166409982 -1.55945823649144 -4.02653969053539 -1.7039278899748 0.562773572212088 -4.02653969053539 3.92098465951302 -2.65111645014536 -3.19609075029247 -0.86886789007623 -2.5583150571013 -4.02653969053539 -4.02653969053539 -1.26778419692043 -2.71287107986997 -4.02653969053539 -0.308206459457513 -4.02653969053539
2 -1.39700645031519 -1.08719709216881 0.998441174229722 1.24934920929697 -4.02653969053539 1.58900729967691 1.20348793099911 -1.65562670707098 -0.774549732294416 -0.861077811577048 -1.33776168966812 -4.02653969053539 -1.84587492765406 -4.02653969053539 -2.06897390202517 1.40974072104355 -2.33563435396399 -0.0394659991774413 -2.01198435008587 0.0656924265794752
3 -0.809120960068811 0.832266426167029 -0.874400157580033 -1.21117166501361 -4.02653969053539 -1.36285499660451 -0.378506517531301 0.423907407256422 -2.0845834813153 1.32611302487584 -1.17336059395018 -1.71563478277377 -1.01446306296385 -2.25204278919498 -0.618706206881437 -2.83636430782902 2.22194351363329 -2.03687145543653 -2.69295559909075 -0.14267103748378
4 1.4518291413728 -1.36285499660451 -0.874400157580033 -1.55945823649144 -4.02653969053539 -1.08719709216881 -1.26778419692043 3.56549457822609 -4.02653969053539 -1.49464166756171 -2.28897583618769 -1.23099855840293 -4.02653969053539 -0.979776153877632 -3.05469003455732 -1.57070175501458 -1.57838276746765 -4.02653969053539 -2.69295559909075 -1.27499243594875
5 -0.656533978706328 -0.481437822844077 -1.06999503061284 -0.930828738751495 -4.02653969053539 -0.481437822844077 0.872665340288938 -0.128433350672936 -1.28571450235707 -0.861077811577048 0.433707675945578 0.208324829993839 0.446061434564391 -0.609058792333794 1.44142158796351 0.562773572212088 -0.0394659991774413 -1.23099855840293 -1.55123677159289 -1.04811194850595
6 -1.66179749672999 0.897118865470361 -0.282578166409982 0.111555297770871 -4.02653969053539 2.92462085850798 1.04753849665671 -1.65562670707098 -1.63054622998734 -0.422340136253052 -1.73635325144338 0.715068797409907 -1.01446306296385 -0.979776153877632 -4.02653969053539 -1.01756409296735 -0.181395459306268 -1.23099855840293 -0.687162726352248 -2.30680602038949
7 -0.656533978706328 -0.184442460617808 -0.874400157580033 -0.930828738751495 -4.02653969053539 -0.184442460617808 -0.172648762209821 -1.65562670707098 -0.57395481143431 0.414925303732689 1.86507142232073 -0.86886789007623 0.195965072391454 -1.47998504750713 -1.74991963002633 -1.01756409296735 -0.181395459306268 0.419729520309678 -1.55123677159289 1.07189087987689
```
