## Supplementary material for "A rationally designed mimotope library for profiling of the human IgM repertoire": Position weighted matrices of 790 clusters of mimotopes: ODXs_790_30.core_754.txt

```
A R N D C Q E G H I L K M F P S T W Y V
1 2.34088889810111 -1.52242008178715 -0.617149206307993 -1.1393875221877 -4.25422677114655 -0.508525389622158 0.741393951157159 -1.04692907081172 -1.44463055053461 -1.91898629748424 -2.68133491424874 -0.246865060401962 -0.735416455104607 -4.25422677114655 -4.25422677114655 0.881470630667839 0.453762926484255 -4.25422677114655 -0.931960237805249 0.163540074777902
2 0.920147340603241 -0.391984872129254 -0.857176212820323 -0.342676019844588 -4.25422677114655 -0.391984872129254 0.946718301569111 1.1442927461798 -1.2163069405182 -3.02231298976418 -1.94679561536087 -0.405619729715855 -0.735416455104607 -1.90477496378418 -2.16576334889286 0.903549361557063 0.846152064227713 -4.25422677114655 0.260705989904639 -0.125519286439481
3 0.692715174790721 -2.55061748946378 -0.510619614394483 -1.98178023537978 -4.25422677114655 0.233960826881459 0.665901547605999 -1.47119090321015 1.46532897192414 -1.06951779198314 0.0743017013370633 0.0262378333767093 -2.25812875541093 0.636907523088692 -4.25422677114655 -1.24558654920979 -0.246865060401962 -1.66271867493392 2.27418062512796 -0.0476462290151889
4 0.151012401822474 -1.2960440744655 -0.732176673286395 0.47602099763913 -4.25422677114655 -0.284158891477552 1.79145584666598 0.291455638766154 2.53234444871328 -0.69470209592157 -1.46240987945693 0.453762926484255 -0.401091201813007 0.0262378333767093 -3.39565914437211 -1.34620223615088 -0.96177667738896 0.453762926484255 -0.00594300889789373 -2.28686152537045
5 -2.0807413844905 -1.79105005207998 -3.28820210633665 -0.766597212171331 -4.25422677114655 4.08460838467052 -0.8267753573753 -4.25422677114655 -4.25422677114655 -4.25422677114655 -2.68133491424874 -0.787655972870686 -2.93541941893403 -4.25422677114655 -3.39565914437211 -2.36250021494025 -3.55076231825128 -4.25422677114655 -4.25422677114655 -3.27590104446601
6 -0.522075144781487 -3.16433951978486 -3.28820210633665 -1.36949291217232 -4.25422677114655 -1.52242008178715 0.214627984282191 0.830890044317252 -4.25422677114655 1.59499465230434 0.552701892275716 -2.13270641257028 -0.0112298363927319 -1.05375203011206 -4.25422677114655 -2.36250021494025 -0.086942375165563 -1.1598342226587 -2.4174547463151 2.64496909228302
7 -0.110358637060055 2.48839871534904 0.723530057994254 -0.611034074440249 -4.25422677114655 -2.12141239781491 -1.69855221466991 -2.50868958480156 -1.01922941858896 -1.91898629748424 0.120815797895607 -0.787655972870686 -1.79905238648795 -1.90477496378418 -4.25422677114655 1.26930766150642 -0.787655972870686 -4.25422677114655 -0.931960237805249 -1.12306185396437
```
