## Supplementary material for "A rationally designed mimotope library for profiling of the human IgM repertoire": Position weighted matrices of 790 clusters of mimotopes: ODXs_790_30.core_755.txt

```
A R N D C Q E G H I L K M F P S T W Y V
1 -0.481018414728536 -1.92041510953431 -0.28774472057751 -1.27367405571565 -4.32382381900169 -2.67064522833573 -0.283064591347656 -0.473896942023638 -4.32382381900169 -1.00572982601172 -3.62276241611381 -4.32382381900169 -1.92834225713125 -4.32382381900169 -3.49769311206653 -0.760551421038989 2.89650950162792 -4.32382381900169 -1.26485095673529 -1.2574455443478
2 2.15890061662534 -0.910546142471872 -0.28774472057751 -1.27367405571565 -4.32382381900169 -1.42934060877708 -0.583243295641382 -0.473896942023638 -1.84606016153634 -0.831280693081181 -0.322308931511171 -0.721076753114906 -2.38233509178374 -1.54985484060847 -1.82875700526658 0.0750754228491527 1.28441643389954 -2.56294806136962 -4.32382381900169 0.207871724865818
3 -1.38381919718972 -2.24730312024563 1.53638831937201 1.07774573943004 -4.32382381900169 -1.65408354119731 -0.760551421038989 -2.6293687701513 -0.981743228356026 -0.0799324848263348 -0.322308931511171 -2.25846388608751 -0.150207995982021 -0.112841925474429 -4.32382381900169 -1.19796773877042 0.347901966488159 0.567034047887874 1.20677892053032 1.62705504805647
4 -1.73751467309096 3.3236996533072 -1.85630072107964 0.64637396880883 -1.56345468234729 -0.77214877850682 0.525438126686672 -1.60324650694908 -2.17725005662829 -2.4903890172094 -1.23493515727027 0.714166203807339 -3.04851335854885 -0.453324538702103 -1.19796773877042 -0.283064591347656 -2.84263938717826 -4.32382381900169 -1.06740351163949 -0.845766738625015
5 0.126178537620386 -2.67064522833573 -4.32382381900169 -1.77407593494378 -4.32382381900169 -0.910546142471872 -2.29112483430329 -2.6293687701513 -4.32382381900169 0.0145179673095016 2.51224890392782 -2.25846388608751 2.44381355784854 0.162430899361155 -4.32382381900169 -2.29112483430329 -2.32877449469395 -4.32382381900169 -1.26485095673529 -0.346236458709057
6 -0.399482338170381 -3.27236174923539 2.1502896011783 0.190231359455179 -1.56345468234729 0.0201045910236877 -0.153551942141578 -0.717058210936802 -0.981743228356026 -2.04709840166986 -0.213777160295396 -1.79323470427437 -1.92834225713125 0.68274239304153 0.563613162482694 0.648945929039123 -0.176251313939667 -4.32382381900169 -2.10136070708882 -2.41069337534595
7 -0.976592011935571 -1.23493515727027 -0.8685880715514 3.18286578339001 -4.32382381900169 -1.42934060877708 0.985286899375339 2.0052528747042 0.505112348062177 -3.13357386039928 -1.89624372216799 -0.112841925474429 -1.92834225713125 0.0313499663050961 -4.32382381900169 -1.58654603320665 -2.32877449469395 -2.56294806136962 -4.32382381900169 -1.10678499015856
```
