## Supplementary material for "A rationally designed mimotope library for profiling of the human IgM repertoire": Position weighted matrices of 790 clusters of mimotopes: ODXs_790_30.core_756.txt

```
A R N D C Q E G H I L K M F P S T W Y V
1 0.388181702871821 -1.23944930733201 0.679698949816938 0.0712521675503654 -4.10578489674453 -1.51274551014308 -0.330181227203113 -0.0402424686590189 -1.43631159218683 -0.578743585915368 -4.10578489674453 0.554786883612164 -1.52090087041252 -4.10578489674453 -4.10578489674453 1.91837483777064 -1.10450176407767 -0.871813718987455 0.714204255632208 -0.416507205946517
2 0.186751697763667 -1.85020447123399 -3.06093688560468 -0.474373726631033 -4.10578489674453 0.532868444718824 -0.15076445220781 -0.157961475491986 -2.22569325436745 -2.10292624021822 -1.32492207353817 0.19328747218299 -1.16726732782461 -4.10578489674453 3.02082608018585 -2.09762845358561 -2.84189494234337 -4.10578489674453 -4.10578489674453 -0.834597422708758
3 -1.5465719962319 0.0118666269280032 -2.03902508074963 -0.851118766748231 -4.10578489674453 3.71603630295726 0.283071279071453 -4.10578489674453 -4.10578489674453 -2.78156942366839 -2.80235006676592 -0.49562944595018 0.768593261826983 -1.1328341204615 -2.6133640131103 -1.89564100836386 -2.17870486956116 -4.10578489674453 -2.15418597152858 -2.0198836623753
4 -1.32492207353817 -2.93047028359964 -3.06093688560468 -4.10578489674453 -1.14673544174977 -1.51274551014308 -1.89564100836386 -0.956553730589347 -1.77767322825098 1.79277919591575 1.36379717440512 -2.58545573961154 2.85219101043254 0.162530639173093 -4.10578489674453 -2.33257222362167 -1.38207460565213 -0.49562944595018 -1.69923604650084 1.32684814607564
5 -1.32492207353817 -1.23944930733201 2.089840888266 1.43556091559328 -4.10578489674453 -2.93047028359964 -1.06061657736115 -0.157961475491986 -0.0110500089443544 0.0270909452058152 -0.519478190257465 -0.49562944595018 -0.883476555274079 0.833884580024225 -2.21032302202125 0.513445703857732 -1.93471927658823 -4.10578489674453 -0.641364359897682 0.39476317092777
6 0.112833365872979 -0.482176531483472 0.147715288749613 -1.70736927605652 -4.10578489674453 -1.85020447123399 0.152437849976759 -1.4624171381487 -1.43631159218683 0.985376305504222 0.27412260749349 -0.49562944595018 -0.442906619121577 0.60139844761659 -1.22850692455231 -0.150764452207809 1.36813620955641 -4.10578489674453 -0.842136044918008 0.588059792786646
7 -2.12893875689272 3.13024967548075 -1.2223803135649 -1.70736927605652 -4.10578489674453 -0.482176531483472 -0.15076445220781 -0.757581138351803 -1.43631159218683 -0.102212460263952 -1.32492207353817 0.444055438352879 -0.646438886743424 1.50774181616793 -1.89564100836386 -1.89564100836386 -1.93471927658823 -4.10578489674453 0.386723599340894 0.171501566398141
```
