## Supplementary material for "A rationally designed mimotope library for profiling of the human IgM repertoire": Position weighted matrices of 790 clusters of mimotopes: ODXs_790_30.core_757.txt

```
A R N D C Q E G H I L K M F P S T W Y V
1 1.4500146400068 -1.39536928616175 -1.92639961510847 -2.72710510031759 -4.04368863382057 0.504427458825417 0.277172372541455 -0.460267418057573 -4.04368863382057 -4.04368863382057 -4.04368863382057 0.783354516745444 1.73982564021702 -4.04368863382057 -4.04368863382057 1.73218985929708 -0.862790444142665 -1.26376570250868 -0.51911158462625 -1.57646000513929
2 -2.01731478776544 -2.18185926851759 1.01267211007547 -0.528267585673911 -4.04368863382057 -1.12021493175846 -0.0268206356031791 -1.06787656340682 3.7185355531558 -2.67946166381678 -4.04368863382057 -0.902221708414799 -2.5870995133161 -4.04368863382057 -4.04368863382057 -2.22346405163249 -2.74090802571745 -4.04368863382057 0.31492089130148 -2.33664870630265
3 0.0767943891935475 -1.73567037889043 -0.200195652108217 1.72891509606448 -1.02694699604819 0.420813686758523 2.91519905105648 1.65162984162792 -4.04368863382057 -1.17627962691176 -2.31888679763366 1.21048933887151 -4.04368863382057 -1.01296564335254 -1.52105453606072 -0.837838639979722 -2.067662964665 -4.04368863382057 -2.72109339727458 -2.33664870630265
4 0.0767943891935475 -4.04368863382057 -4.04368863382057 -4.04368863382057 -4.04368863382057 -2.83121810866452 -1.30048310298452 -4.04368863382057 -4.04368863382057 1.23374582777935 2.08889678143801 -1.26376570250868 -0.319899690904029 -0.348401613477765 -3.08076163613579 -2.50837157222914 -1.61043071603681 -4.04368863382057 -0.720759942098826 2.38146591427303
5 -0.42655633649309 -1.12021493175846 -2.3540081610828 0.407230941894589 -4.04368863382057 0.862312411957292 -0.652387467926542 -1.68748986439775 -1.66247047295335 -0.456241510207729 -0.802925559808938 0.449226801844947 -1.40358572567949 2.51455585269724 -1.52105453606072 0.708335059797047 0.844190607104206 -4.04368863382057 -0.51911158462625 -0.17683847836738
6 0.449226801844947 2.25502713877032 -1.59698113712886 -0.729784824127027 -1.02694699604819 -0.690169290682376 0.277172372541455 1.8971717449361 -4.04368863382057 -4.04368863382057 -1.37032589301738 0.0136245160684375 -4.04368863382057 0.449226801844947 -2.50837157222915 0.0285038287871888 -1.82100836200253 1.24699444856937 -0.184672550894114 -0.420229933088515
7 0.159369896210172 -2.18185926851759 0.272438729309762 -0.194009420993725 -4.04368863382057 -0.0903531695456922 0.741825168690088 -0.30377734467908 -4.04368863382057 -1.52687910791987 -4.04368863382057 -0.902221708414799 -1.87723855804501 0.287288724026549 -4.04368863382057 2.26868995404556 -0.750577917301747 -4.04368863382057 -0.955244808612833 -1.90705301690579
```
