## Supplementary material for "A rationally designed mimotope library for profiling of the human IgM repertoire": Position weighted matrices of 790 clusters of mimotopes: ODXs_790_30.core_758.txt

```
A R N D C Q E G H I L K M F P S T W Y V
1 2.12285735510207 -1.53686975655501 -0.349001161701251 -0.876074057451077 -4.11858444788731 -1.03456069152183 1.01627636269517 2.20838734276941 -2.24837461606871 -1.66714547275778 -2.82321514906855 -0.520896781822618 -1.54501231296477 -4.11858444788731 -4.11858444788731 0.556873747440596 -1.26114060704744 -2.20150475654522 -4.11858444788731 0.0630420131430388
2 -0.160300266709844 -1.26396338608774 -2.06215539485242 -0.675623932091943 -4.11858444788731 0.18149568381442 -0.3555695808301 0.144107965587066 -2.89953754930137 -1.31960387813342 -0.160300266709844 0.0237856664088944 -0.468214034888608 -1.65266371389346 -3.19387283878063 -0.0680291656170172 2.04738266928168 -0.223001516798495 -0.333538832626307 0.0630420131430388
3 0.593437215159934 1.61905725010829 -1.47105710166901 -1.38676463694526 -4.11858444788731 1.40116411525625 0.257338006450122 -0.981400706739344 -1.18507909006664 -0.603944689739303 -1.51204900077777 2.84743637947563 -0.671583156054928 -1.15748137012124 -4.11858444788731 -0.983491626567434 -0.696617403628104 -4.11858444788731 -1.37823975104053 -0.325735183670139
4 -1.83217785365617 -4.11858444788731 -4.11858444788731 -4.11858444788731 -4.11858444788731 -4.11858444788731 -4.11858444788731 -2.91715449786947 -1.80134226013563 -0.805450701658656 -1.3493220596537 -2.60709000049158 -2.01361821440896 3.60526712748229 -3.19387283878063 -2.35496921023055 -4.11858444788731 -4.11858444788731 3.51411938903714 -1.22522791556773
5 0.362402669907152 -0.507454233754637 0.122046072371665 1.89226178780295 -4.11858444788731 -2.95082384011218 -0.3555695808301 1.2491333799389 -0.036636020802805 -0.603944689739303 -0.54472690995229 -0.760292152610292 0.0114720067056826 -1.15748137012124 -4.11858444788731 0.832979628040885 -1.40639444827916 0.0237856664088944 -0.86710020330522 -0.118290069275021
6 -0.253221573209345 -1.53686975655501 -0.729201593360715 -0.0726122058000409 -4.11858444788731 -1.03456069152183 0.126766296077915 0.238624372618608 -4.11858444788731 -1.66714547275778 -1.90570532307258 -0.520896781822618 -4.11858444788731 -0.496592904926859 3.11137435297172 -1.58478226440839 -1.95807633475912 -4.11858444788731 -2.84323469110694 -4.11858444788731
7 -0.160300266709844 -1.53686975655501 -1.24691637918103 -1.73116735440002 -4.11858444788731 0.578107148294875 -1.08534860739026 -0.183461902072676 -0.423552898468907 -1.31960387813342 -1.07034987803038 -1.40639444827916 -0.908399441451608 1.18376206011154 -1.91907889164405 0.171616145678624 -2.20150475654522 2.01921531067375 2.05191644899427 1.43850261674147
```
