## Supplementary material for "A rationally designed mimotope library for profiling of the human IgM repertoire": Position weighted matrices of 790 clusters of mimotopes: ODXs_790_30.core_759.txt

```
A R N D C Q E G H I L K M F P S T W Y V
1 -0.570746333480427 -3.20271155146158 -1.77244507652135 -0.0646989434396577 -4.2788733402788 -1.56912032346742 -0.193595048087176 3.89475846890181 -3.15407707203512 -3.0618311415743 -3.55940256142864 -2.87515041630577 -2.97558553750735 -4.2788733402788 -4.2788733402788 -0.55128541409362 -1.43652197599258 -2.48445662963957 -2.46077341000299 -4.2788733402788
2 -0.570746333480427 -4.2788733402788 -1.36144878664284 1.16894596715185 -4.2788733402788 -4.2788733402788 0.267341363868835 -1.09473551370023 -2.09550673161192 -0.446290920018036 1.38749978658024 -2.87515041630577 2.91413698970285 0.372976779339971 -4.2788733402788 -2.40609199245476 -2.04525272947169 -1.70901674546271 0.68986156791689 0.298159023384877
3 -0.232917592471189 3.65034850215396 -1.77244507652135 -1.18700636414246 -4.2788733402788 -0.68382413970101 -0.672194888552974 -1.78770155528806 -4.2788733402788 -1.62379980808704 -2.19723049133626 1.6340171625414 -2.97558553750735 -1.95028056499339 -3.43190761413834 -1.50124633169356 -1.70901674546271 -4.2788733402788 -2.46077341000299 -4.2788733402788
4 -2.12558178136848 -3.20271155146158 -0.198284392097428 -0.27419439285338 -4.2788733402788 0.322633311103123 0.267341363868835 -1.09473551370023 -1.26376030371336 1.64264224289061 1.65497652449472 -2.17733440395178 0.713262361735725 -1.46437886527243 -3.43190761413834 -0.736674911499258 -0.24063909147089 -4.2788733402788 -2.46077341000299 1.17656319948564
5 -0.391966013033311 -0.822622629268599 -1.0419508622032 0.992774137722486 -4.2788733402788 -2.16608720335708 -0.336185247471046 -1.51802854279251 -0.355867779197089 -0.446290920018036 -0.0727299860357138 -1.0726718947013 0.64513778781902 0.372976779339971 -1.24528735143549 -1.61786276824801 1.93923693634071 -4.2788733402788 0.68986156791689 -0.882643060178469
6 -2.12558178136848 -1.8369445013212 0.629416889517775 -0.659579885933926 -4.2788733402788 -1.34331634630457 0.616123845007734 0.00574272155199283 3.06770179131148 -1.1172795031922 -0.859513962319007 -0.0230567932206905 -2.30221158149314 -1.95028056499339 -0.988175756691495 -0.610473873263331 -0.475548319929097 -0.540779983280269 -0.979983825325977 -0.642629243738888
7 -1.01268066240348 -2.59322980655823 -0.0468235183005389 0.0296454853555289 -0.585461878596388 0.564632304190083 0.763269979898876 -0.27683528440775 0.474707923001304 -4.2788733402788 -2.19723049133626 -1.70901674546271 -1.49822172840525 -4.2788733402788 2.30679460338208 0.234081225054301 -0.920221068752796 -4.2788733402788 0.290100211768497 -1.53103269317077
```
