## Supplementary material for "A rationally designed mimotope library for profiling of the human IgM repertoire": Position weighted matrices of 790 clusters of mimotopes: ODXs_790_30.core_760.txt

```
A R N D C Q E G H I L K M F P S T W Y V
1 3.24148563284835 -4.31812123778648 -0.981887564480288 -0.143037867478458 -4.31812123778648 -1.6433197703908 -0.749352768772168 1.40037863993431 -0.970628577316303 -3.12449592262767 -4.31812123778648 -1.78256632519947 -2.37219002842863 -4.31812123778648 -4.31812123778648 -0.68777562545124 -2.31857253179434 -4.31812123778648 -4.31812123778648 -0.71985680805237
2 -1.72680698791355 -4.31812123778648 -0.445343889582669 1.35358348303468 -4.31812123778648 -0.411007369206379 -0.571986017199954 -0.998577550649662 -1.56607123649651 0.617676056256597 -0.428374694304244 -1.43111639062076 -1.91777573804389 -1.17751267187951 -2.9663269571388 -0.571986017199954 -1.39264438309329 -4.31812123778648 -0.460006518161853 2.89350224037888
3 -2.19677987570124 3.51646642720964 -0.857428840102965 -2.53664315439864 -4.31812123778648 -0.411007369206379 -0.571986017199954 -1.86085709964158 -1.83543047601612 -2.48036538574113 -1.33418779730513 2.04935416871655 -4.31812123778648 -4.31812123778648 -2.9663269571388 -0.813675783929587 -2.11695829530601 -4.31812123778648 -1.05632501311659 -2.40057930534801
4 -0.101459919389232 -4.31812123778648 -2.41898599192377 -1.76339386915105 -4.31812123778648 -2.66084557745088 -1.46828721098272 1.16712830739352 -1.56607123649651 0.555686668887743 2.53178163485898 -1.78256632519947 -0.684520838964056 0.859211424174135 -2.03102313259257 -1.27477031703908 -3.18094591385938 -4.31812123778648 -3.16276386774178 0.330008627618763
5 1.23879907352488 -2.66084557745088 0.195316745885506 -0.243822755890195 -4.31812123778648 0.308098063658215 -0.951622564156904 -0.998577550649662 -2.59797638966418 -2.03662964779222 -1.8856521318629 -0.532083018620662 -2.37219002842863 -2.02255098144396 -4.31812123778648 1.8391376043333 0.768757549053434 -4.31812123778648 -3.16276386774178 -0.613571982272876
6 -0.648137494615666 -0.518493029330193 0.408656885237188 1.45353210502726 -4.31812123778648 -0.411007369206379 1.47187595046689 -0.844799028069756 -1.33917799331695 -0.820107513709882 -0.101459919389232 -1.78256632519947 -0.257144253159797 2.27854952342971 -4.31812123778648 -2.28088412165254 0.959277265138125 -4.31812123778648 0.21126923999073 -0.71985680805237
7 -1.22393388453179 -2.23701856194703 -4.31812123778648 -0.891705081504288 -4.31812123778648 0.243762980140453 0.188538457950801 0.163163475269387 -0.325759167605799 0.789104786941244 0.728185344868424 -0.709864418065473 2.04481532957582 0.507987928342576 0.457402959903894 -0.628719484723563 -0.912673854605506 -4.31812123778648 -0.727572600867002 0.743980282671313
```
