## Supplementary material for "A rationally designed mimotope library for profiling of the human IgM repertoire": Position weighted matrices of 790 clusters of mimotopes: ODXs_790_30.core_761.txt

```
A R N D C Q E G H I L K M F P S T W Y V
1 -0.653155528699679 -3.40616422634799 -1.29757850462184 -1.6676860406903 -4.41096074777284 -1.23251959106752 -1.36588884013719 -2.7791607193709 0.386457250528236 -1.6004333171715 -3.7444599108123 -0.557699177926478 -2.53663989760786 -2.91173871939331 -4.41096074777284 -0.811332174627971 2.90761909166564 -4.41096074777284 -1.9284999475051 -0.90196205931015
2 0.417037822692069 1.99082018315798 0.571638756476211 0.0156519080927614 -4.41096074777284 -1.08041036315865 0.270667363722056 1.54022673862162 -2.33476539031946 -1.87184461977945 -2.66728447987481 0.793560242042603 -1.47253857087835 -1.71480955376039 -2.74367577388579 0.808958324671111 -1.01467020985418 -4.41096074777284 -4.41096074777284 -0.437223553505701
3 0.0576140711049304 -2.40377193252568 2.07200480516119 -0.77965042743982 -0.845246752234889 -0.495129505885826 -0.754898863192167 -0.257807758944966 -2.00789788045911 -1.17499263670253 -1.20602808195032 -0.892026873938411 -1.7481674148921 -1.71480955376039 -2.74367577388579 -0.0305593707203776 1.68207584536791 -4.41096074777284 -0.770426918251867 -0.697787686011064
4 -1.90056873045622 -1.40257727157051 -4.41096074777284 -1.93673035938961 -4.41096074777284 -3.40616422634799 -1.99079473272846 -3.37569081915421 -4.41096074777284 0.0121060129529348 3.07699545472861 -3.09207229098155 0.946392357591401 0.417037822692069 -4.41096074777284 -4.41096074777284 -3.76892757223627 -1.95567567993816 -3.30855476160884 -0.359871817052707
5 0.292508789402933 -0.942820007927338 -0.819292243673395 0.72553043584919 -4.41096074777284 -0.701678331733151 -0.208597540512363 -0.0969206679587136 -0.998069496676225 -1.00161651204912 -3.29031870542328 -1.32797018157971 -1.47253857087835 -1.71480955376039 -2.20090285292531 0.425202336942885 2.25201810244469 -4.41096074777284 -4.41096074777284 -1.01601828364055
6 0.376710779931797 1.05783106165364 -1.16234314793592 -1.44101610099655 -4.41096074777284 -0.231988996810917 -0.597746150815395 0.047811108881058 -2.00789788045911 0.0908271600969062 0.168070040403621 -1.60795012890185 -4.41096074777284 -2.19255010428929 -3.11772249387814 1.93380095190717 -0.349638019710623 -4.41096074777284 -3.30855476160884 -1.42491426840865
7 -1.03307383661127 -1.81801288125898 0.0093133644714663 -0.327876977696735 -0.845246752234889 -0.942820007927338 0.96830359195177 -1.76768513261099 -0.733403516837016 0.546816919401005 0.366450392146711 -0.892026873938411 -0.441525254930186 1.13354187907736 1.17850911733239 -1.99079473272846 -0.557699177926477 -0.557699177926477 -2.69101096003782 1.74072269340947
```
