## Supplementary material for "A rationally designed mimotope library for profiling of the human IgM repertoire": Position weighted matrices of 790 clusters of mimotopes: ODXs_790_30.core_762.txt

```
A R N D C Q E G H I L K M F P S T W Y V
1 -0.143328743819143 -1.3277507543697 -1.53696906835956 0.0458964597838264 -4.27075356803824 -2.15138038672175 0.0714623945660143 -1.77253885182466 -2.08070555454942 -1.60847388218433 -4.27075356803824 -1.34048447133862 -1.20324888060796 -4.27075356803824 -4.27075356803824 0.181457867887765 2.74625955735229 -4.27075356803824 -4.27075356803824 -1.15502319513507
2 0.0568749512155376 -0.123019004082557 -2.33491988382469 1.05534242939697 -4.27075356803824 -0.806718757397278 0.283657798827186 -1.77253885182466 -1.24813480068713 -0.902254839381508 -0.397042806857872 0.324919541587697 -0.433839944346196 -0.348094578929361 -2.19560682517144 0.250389136448631 -0.171255842553597 1.86954490986274 -0.964169640104815 1.75651265739037
3 0.530627606378594 -0.541180374957114 -0.889474099218736 -1.40108189419113 -4.27075356803824 -0.960393586267591 -0.65621396402976 -4.27075356803824 -1.74695520454335 0.293251586660661 1.8839850734102 -4.27075356803824 1.86679665319564 -0.348094578929361 -2.8883981997558 -2.61880325992 -1.69377336563334 2.18737656151949 0.227510987070101 -0.420821516916523
4 1.20049161775566 1.66496362187341 -1.53696906835956 -0.64359285763207 -4.27075356803824 -0.317002055962399 0.283657798827186 -0.751943833045734 -0.583989093322398 -4.27075356803824 -1.3630425533875 0.112437614193848 -2.96236692836252 -0.55471780222655 -2.50081068276975 1.56826808469585 -2.03038712905354 -4.27075356803824 -0.248633460120083 -0.327971501329035
5 -0.375861320663286 0.200780172127818 0.7331142906449 1.30475577431726 -1.46258723999747 -0.541180374957114 -0.047616802382666 -0.751943833045734 2.01839501889505 -0.184056701754129 -2.70941282801212 -0.616613670480792 -0.291968321613466 1.03110622183108 -0.478367643172712 -0.132839498298578 -2.03038712905354 0.27466034457389 -1.16246245549248 -0.420821516916523
6 -0.462519643427017 0.271525621493163 0.231700212080884 0.575215498489289 -1.46258723999747 -0.960393586267591 -0.047616802382666 0.396670639551461 -2.51566467931668 -0.571065090739711 -0.933617278890838 0.674168830260293 -1.48278271853441 -1.44891102766409 -2.50081068276975 1.87153547139108 -1.19174395029438 -2.47023790840292 -1.39241975104807 -0.52006080321495
7 -2.42207294655299 -1.55374394523314 -2.01737274468643 -1.67448855546264 -4.27075356803824 -2.15138038672175 -0.478367643172712 -2.10487576639218 4.16650352383572 -4.27075356803824 -4.27075356803824 -4.27075356803824 -4.27075356803824 -1.44891102766409 -2.8883981997558 -4.27075356803824 -3.57399250036883 -4.27075356803824 -0.964169640104815 -3.30098716813305
```
