## Supplementary material for "A rationally designed mimotope library for profiling of the human IgM repertoire": Position weighted matrices of 790 clusters of mimotopes: ODXs_790_30.core_763.txt

```
A R N D C Q E G H I L K M F P S T W Y V
1 -0.654806221753011 -0.436382482517353 0.659891240719756 -0.539100206057706 -4.217759364111 3.57164450741601 0.287889473528042 -2.44508870457966 -2.42307347990977 -1.85155794277348 -4.217759364111 -0.333281421406058 -4.217759364111 -4.217759364111 -4.217759364111 -1.50224960448484 -2.37713713492541 -0.71611910860705 -0.529850638868666 -1.89996413289486
2 0.724773053707521 -0.436382482517353 -2.24039384309233 -1.91468868568788 -4.217759364111 -2.0551247839309 -1.27629544205853 -0.976070771841132 -1.98384096625517 -0.998724608209031 -0.0555794632858078 -0.512038487137728 -2.87575541431098 -4.217759364111 -4.217759364111 -0.489821792290407 2.44100526711413 0.0355880252971386 -0.389085668899861 -0.763025099884263
3 -0.654806221753011 -2.0551247839309 -0.339090556074823 -1.57465112429554 -1.36150290489647 -0.856995308050924 1.75510813425721 -0.647798681461267 3.51944293450437 -1.50822806417228 -2.61918685901824 -1.59405882849976 -1.10086901080956 -0.449959022617177 -3.34179220188681 -2.29779899381906 -1.19992243013234 -4.217759364111 -0.389085668899861 -2.63624009374908
4 1.63514295817282 -0.702759497922983 -0.545228284766153 0.968726693859181 -4.217759364111 -0.702759497922983 -1.63005163597163 -0.38055039059233 -1.37508253491397 -0.196457281150233 1.20585216890063 -0.71611910860705 -0.186512411262807 -0.242777083147101 -0.992425827427067 -0.1177964573497 -1.19992243013234 -4.217759364111 -3.00311138130444 0.421135966635373
5 -0.27061432316658 -0.111119504719851 0.00151773220490534 -0.539100206057706 -4.217759364111 -0.702759497922983 -2.09974790525375 1.47584011229607 -0.0251079215596915 -0.325103366697799 -0.229057329028737 0.527286833834007 -0.486548325330929 1.40815207107681 -0.649959144367071 -0.830116891107669 -0.488444543183027 -4.217759364111 1.07885965917883 0.731436010900316
6 -0.893630356032084 -1.22596368387399 1.00071370838637 0.61743171550325 -0.464724223304082 -1.72297944261257 -0.992425827427067 1.60465860769884 -0.619358811642478 -1.85155794277348 -0.654806221753011 -0.174251400966459 -2.19270789470696 -0.982913291626507 -4.217759364111 1.66267722042324 -0.354451766863019 -4.217759364111 -1.9066851610574 -1.05242716509197
7 -0.548749909531326 -1.02971607323071 -3.23280949126365 -0.695010415469328 -4.217759364111 -1.45317351851265 0.177695035350626 -1.40174398591459 -4.217759364111 -0.0783493661228098 -1.14092744679226 -0.953901303803019 -2.87575541431098 -0.242777083147101 -2.09974790525375 0.422832013984557 2.49526551880328 -4.217759364111 -1.56622176895366 -0.637533426749129
```
