## Supplementary material for "A rationally designed mimotope library for profiling of the human IgM repertoire": Position weighted matrices of 790 clusters of mimotopes: ODXs_790_30.core_764.txt

```
A R N D C Q E G H I L K M F P S T W Y V
1 -0.258255722939402 -2.95484603715559 -0.596018022104983 -0.881008604415398 -1.17623590617699 -0.0187943351734999 0.121689427271671 -0.787578484151534 -0.428563929381435 -0.274734043271246 -3.33381265115542 -0.525893321900444 -0.473218538688304 -1.6573957107532 -4.12111650769351 0.210028368655632 1.08944236299597 2.91512733978712 1.06666311594384 0.140741924996743
2 2.20727440102078 -2.31846197082396 -1.2517676652037 -0.680595329493271 -4.12111650769351 0.176413537609706 -0.804053480086405 0.4057891215148 -2.25285789305086 -2.80665233020588 -2.82733859017107 -1.88992475310004 -2.01821189893735 -4.12111650769351 -1.6661069989344 1.43430656025408 0.127887429422584 -1.41120280228585 -1.10503743697485 -0.446842530847063
3 1.53301933182753 -2.95484603715559 -1.05785895689706 -1.3915785349405 -4.12111650769351 -2.31846197082396 -2.63916305369108 2.71001783804098 -0.159489481615179 -0.00357990559214545 -1.91034403982333 -4.12111650769351 -2.71628589194082 -1.6573957107532 -0.360590167481778 0.909265894141696 -2.49886109683004 -0.525893321900444 -1.38305603330639 -0.864506759069159
4 0.962310703551022 -1.2688103061713 -1.47584665054576 -2.85321641581412 -1.17623590617699 1.13925661280808 -1.09023880966307 0.763464448368906 -1.18994578742941 -0.00357990559214545 -1.35414632559952 2.10586079579605 -0.136454040980564 -0.258255722939402 -1.9237122086398 0.371967376393039 0.0743357005932345 -0.525893321900444 -1.38305603330639 -0.0298381186293739
5 -0.70455390535391 0.938584845216129 1.56423000677532 0.346268620277904 0.67592101673512 0.348328681252776 -0.565349220821772 0.484770382290423 -1.18994578742941 -0.274734043271246 -1.20796565769795 1.2590374674899 -0.136454040980564 0.293268838133709 -2.63916305369108 -0.493818164991045 -0.0391274251711002 -1.41120280228585 0.0500249760521575 -1.72094148178193
6 0.418618133769211 -1.2688103061713 -0.246719770950984 -1.73587214158803 -1.17623590617699 -1.87838504884843 0.371967376393039 -0.18850476009726 -0.759599767484372 -1.67187256087599 -1.70020922508416 -0.525893321900444 -0.676555244934723 -1.16235473522247 -1.6661069989344 1.29986756890301 1.73222941279925 -4.12111650769351 -2.18156493548708 -0.864506759069159
7 -4.12111650769351 -4.12111650769351 -2.48770812977456 -4.12111650769351 -4.12111650769351 -4.12111650769351 -2.63916305369108 -4.12111650769351 -4.12111650769351 -2.13045245372618 -2.45320693328872 -4.12111650769351 -2.71628589194082 0.691292177293168 -4.12111650769351 -2.98655955062408 -2.86670007663808 5.2159235698448 -0.495442024899324 -2.04763762542503
```
