## Supplementary material for "A rationally designed mimotope library for profiling of the human IgM repertoire": Position weighted matrices of 790 clusters of mimotopes: ODXs_790_30.core_765.txt

```
A R N D C Q E G H I L K M F P S T W Y V
1 1.23954934772566 0.851756412187917 -0.163803501651654 0.603289626303595 -4.07946120732723 2.00201929165176 0.56660485147446 0.969453032566708 0.346864696791163 -0.963927257388258 -4.07946120732723 0.607977886807632 -4.07946120732723 -4.07946120732723 -4.07946120732723 -0.0982648159263904 -1.88659526070763 -1.33198667347479 -4.07946120732723 -0.783182360325852
2 -0.381783508250448 -2.24511386062094 -1.99136416425616 -1.31227203749955 -4.07946120732723 -1.46305623855756 0.336035166000662 -1.41257001827507 -4.07946120732723 -1.24482967461654 -0.872676462952241 -1.33198667347479 -4.07946120732723 -1.08207924062506 -3.1349393780553 0.0614741603558505 2.7244888434011 -4.07946120732723 -1.6501822935736 -1.15007959237252
3 -1.49699196386252 -1.80172911897398 -1.6637498778691 1.35037458024803 -4.07946120732723 -1.46305623855756 -1.00968906976014 0.222643843279679 -0.204932329725472 -0.728906115344027 1.18441071110454 0.102135682465605 -4.07946120732723 -4.07946120732723 -3.1349393780553 -1.51120088167897 -1.18613175872569 -2.13171921016293 2.93916277148049 -0.783182360325852
4 1.98368026568212 0.0645568475069383 0.278879640200233 -2.11454465946511 -1.09601479717672 -2.24511386062094 -1.36855992927166 -0.233822515017193 -1.72891240272071 0.833889163490947 1.29265797751737 -0.0578854036708297 -0.390808338086137 -2.34458965958943 -4.07946120732723 -0.343143669933586 -3.30173582782791 -0.44361267208653 -2.10707697646928 0.377114139234877
5 -1.49699196386252 -2.88849860531258 -1.99136416425616 -4.07946120732723 -4.07946120732723 -2.88849860531258 -4.07946120732723 -1.41257001827507 -4.07946120732723 -2.05556610308519 -3.27338799368544 -0.443612672086531 -1.47123770114453 -1.57942476655419 3.59579863775411 -2.2864105641644 -4.07946120732723 -4.07946120732723 -4.07946120732723 -3.00703087568538
6 0.16563153088394 0.657198032165449 1.39166931180272 0.603289626303595 -4.07946120732723 1.3581879322853 -0.722541449754981 -2.20160067201265 -0.346047556339495 -1.24482967461654 -0.558631219944501 -1.33198667347479 -2.64694288813785 1.08755457474628 -4.07946120732723 0.29375215203305 -1.05367812465049 -4.07946120732723 1.09406330906614 -1.15007959237252
7 0.502633675633687 -4.07946120732723 -2.41592873774327 -2.11454465946511 -4.07946120732723 1.31483366734316 -0.0982648159263904 0.222643843279679 -4.07946120732723 1.56638014591773 1.53231734260911 -0.971682834460207 -0.212217359849479 -1.57942476655419 -2.56895403426694 -2.05024286804402 -0.820473766919607 -4.07946120732723 -2.10707697646928 1.45104324137319
```
