## Supplementary material for "A rationally designed mimotope library for profiling of the human IgM repertoire": Position weighted matrices of 790 clusters of mimotopes: ODXs_790_30.core_766.txt

```
A R N D C Q E G H I L K M F P S T W Y V
1 -1.67782515012162 -4.03516677730487 -4.03516677730487 -1.5756083068036 -4.03516677730487 -2.81753113443929 -0.00978396761717839 -4.03516677730487 -2.10000256428016 0.684513111423473 -2.30403040163894 -4.03516677730487 -1.03113714835838 -4.03516677730487 -4.03516677730487 -2.85014626119159 -4.03516677730487 4.90479419194142 0.928887496365533 -0.696490050968028
2 -0.186787074293618 -2.81753113443929 -1.58104571254431 0.987351305173613 -4.03516677730487 -0.673458960899868 0.545340121371056 1.59046081475116 -4.03516677730487 -2.66538395927715 -3.20873227926549 -1.24748775036577 -4.03516677730487 -4.03516677730487 2.74486067286686 -1.76583469529898 -0.967962615924425 -4.03516677730487 -4.03516677730487 -0.542497628290727
3 -1.18990173988867 2.34317949532067 -0.719081368413838 0.424412834089382 -4.03516677730487 1.21724412904302 0.42528050886385 -0.619077774353014 0.436126311636292 -2.66538395927715 -0.908693758965275 1.2278478467549 -2.57280340368204 -4.03516677730487 -2.08441876179458 -0.551114999633731 0.0093233050774834 -4.03516677730487 -0.325322599152616 -0.868905577626207
4 0.00624686446944778 -0.0733416674169119 2.46620604092957 -1.5756083068036 -4.03516677730487 -2.16675446769183 1.62797813095287 -1.05143125787384 -0.590929367950282 -1.15992411689897 -0.673458960899868 -1.24748775036577 -0.745631753530413 -2.26716709407313 -2.08441876179458 -0.323690630911604 -2.35059822952448 1.26435887915035 -2.70711881456471 0.790125699523303
5 -0.087043995261735 -2.81753113443929 -1.31275765813427 -4.03516677730487 -4.03516677730487 -2.81753113443929 -1.28423913021122 -2.78295495967662 -0.590929367950282 0.168620306319103 1.6227884991551 -0.885651586512457 0.827260063264184 0.977204476667852 -1.09279341122396 -1.15382882803646 -0.967962615924425 3.15146164418096 -0.502302254771774 0.0484164543995773
6 0.0938697944216438 -1.10381213800202 0.02481756007063 1.1744374379347 -4.03516677730487 -1.71990257244586 0.150263308227285 -0.443426657889829 3.08778139056945 -1.97559234896412 -1.3541489935598 -0.885651586512457 -1.03113714835838 0.865447398006445 -2.08441876179458 -1.9702267920102 -1.10096592452218 -4.03516677730487 -0.502302254771774 -0.868905577626207
7 0.466420562840226 0.153351615107393 0.36803704743442 -0.511463262642929 -4.03516677730487 2.11984551815658 0.150263308227285 -1.32846966681917 -2.10000256428016 -1.51086490241723 0.364396182745501 1.07179649948554 -0.507400246102482 0.304434751830914 -2.08441876179458 -1.76583469529898 -1.10096592452218 -0.733905451733065 0.332075447869123 0.230385511332265
```
