## Supplementary material for "A rationally designed mimotope library for profiling of the human IgM repertoire": Position weighted matrices of 790 clusters of mimotopes: ODXs_790_30.core_767.txt

```
A R N D C Q E G H I L K M F P S T W Y V
1 -1.2696313360736 -1.14737009114715 -0.464618398316431 -1.83938087230256 -4.17696158954078 -0.238528143594514 0.00985059485952174 -4.17696158954078 -2.99288040867005 -0.919349513989898 -4.17696158954078 0.0505875210833568 -2.11924299287322 -4.17696158954078 -4.17696158954078 -0.237426770470363 2.83813291760458 -4.17696158954078 -2.93759802882951 -1.82456832634006
2 -0.950440429642633 -1.37549515645784 -1.35855019305159 -1.83938087230256 -4.17696158954078 -0.130307579247912 2.11680800035696 -0.182253074219359 -0.538925130453936 -0.115129957501746 0.0795593102230094 -0.252215038602383 2.93784714953097 -0.611712547428164 -2.02562661352469 -1.69415230114877 -3.4414337643773 -2.30510766378188 0.774475073610041 0.028861322158193
3 -0.189425345326666 -1.64659372632709 -3.17050168630267 0.139271177174796 -4.17696158954078 0.770584673157016 -0.67524730164141 -0.182253074219359 -2.99288040867005 -0.542525317747838 -0.950440429642633 0.609648400860823 -0.58343333474011 -1.2696313360736 2.53909916808178 -1.30688450034861 -0.720799702489624 -4.17696158954078 -2.93759802882951 0.251551653709804
4 -1.2696313360736 -4.17696158954078 -2.16728254938143 -0.317474608319889 -4.17696158954078 -4.17696158954078 -0.471165734531451 4.01462943296461 -4.17696158954078 -0.919349513989898 -2.91793201377506 -0.635929510393834 -4.17696158954078 -1.2696313360736 -4.17696158954078 -3.074328834104 -2.0642505854834 -4.17696158954078 -4.17696158954078 -1.14367302110428
5 -0.189425345326666 -1.98070321964681 -1.35855019305159 -2.28825581814152 -4.17696158954078 0.825368865976324 -4.17696158954078 -1.5967016714251 -2.35143124802696 0.11252645622956 1.70136894534356 -1.99214132030174 1.7561910840887 -0.369135610618123 0.0764627435586059 -1.30688450034861 -1.01023357841501 1.080062799733 0.896115075666424 -0.820805019394278
6 -1.93952269774141 -1.14737009114715 -2.58339229639032 -1.22135640602837 -4.17696158954078 0.236026920341566 -0.292407943562289 0.585785338576914 -1.57081657055363 -0.919349513989898 -0.659672990476819 -1.51702512774844 -1.65467695306364 -2.51364946737508 -1.19789230194951 2.13775600688145 0.384378088839139 -4.17696158954078 -1.83132940696342 -0.141324401195234
7 -1.10122635370436 1.6592650036554 -0.258035810184493 0.886383684989504 -4.17696158954078 1.4999966340212 1.03813686815716 -0.567435046394161 -1.90895870724615 0.707959669267686 -1.06202685296436 1.32555257991752 -2.80867536031491 -1.76151190709446 -0.913030781356058 -0.237426770470363 -1.01023357841501 -4.17696158954078 0.148799699279416 -1.82456832634006
```
