## Supplementary material for "A rationally designed mimotope library for profiling of the human IgM repertoire": Position weighted matrices of 790 clusters of mimotopes: ODXs_790_30.core_768.txt

```
A R N D C Q E G H I L K M F P S T W Y V
1 1.31004185689367 -2.00184212244249 -1.38062777732304 -1.86076976013511 -4.18853448479362 -0.64530889435071 -0.49404361585224 -0.919179142611873 3.62867270711773 -1.45278227829945 -4.18853448479362 -0.658693432231006 -1.67635779322773 -4.18853448479362 -4.18853448479362 -2.47680836263315 -2.32557127628985 -4.18853448479362 -0.47209743473692 -1.35909325360143
2 -0.392077811342767 -2.00184212244249 -0.0180015094124551 0.0147580309256618 -4.18853448479362 -2.00184212244249 -0.0132943902670547 -2.39393703878685 -4.18853448479362 -1.79737264617448 -1.33712340760039 0.676085645354678 0.230159658363338 -4.18853448479362 -3.2984210471057 -0.0132943902670547 2.48227631732308 -4.18853448479362 -1.51096833883482 -1.35909325360143
3 -0.836558810579708 0.212783983023134 -0.602981888063561 -0.812712648908222 -4.18853448479362 1.09295812834227 0.346670453360068 0.0039994997273758 0.943164951350384 -1.79737264617448 -1.48227475064887 -0.275225567132441 -1.04427011923372 -1.29181302102332 -2.04668079317883 0.663223560113403 -1.53890052176043 -4.18853448479362 2.09535088690605 0.295471989575656
4 -0.711957886378177 -0.261546314833361 0.619441181017163 -1.5194263043833 -1.30560372439095 -1.668286510579 -0.156451880673411 0.423657149115465 -2.37178546691843 -1.17483507472774 -0.597268024876605 -0.115979181536311 -0.270682247759273 -1.29181302102332 -3.2984210471057 1.50161520535791 0.8404979395003 -0.361965537179952 -2.30144661701244 0.295471989575656
5 -2.27659852010602 -2.43646952359269 -0.728517645984947 -1.86076976013511 -1.30560372439095 -1.668286510579 -0.49404361585224 -0.745359322370046 3.4934209204324 -1.79737264617448 -3.43084182174835 -0.896960275143879 -4.18853448479362 -4.18853448479362 1.87120542643504 -2.2457737268202 -3.45788578214967 -4.18853448479362 -1.85273181432932 -2.58636460618741
6 -0.130410369043681 1.85872241674452 -2.18805166101709 -1.5194263043833 -4.18853448479362 -2.00184212244249 -0.935571132360227 0.74835024873553 0.943164951350384 0.458752012523485 0.465525909782425 -0.896960275143879 1.76943627155656 -0.392077811342767 -2.35667121318829 -1.11892580219932 -0.2964265590434 -1.03268477118348 -1.23486025132432 -0.464323433605384
7 -0.597268024876605 -1.16968483980973 -2.60314279940337 0.383234866652475 -4.18853448479362 1.17823740251697 -2.04668079317883 -1.95471392557162 -1.31922340155352 -0.941884249809341 0.876126997685767 -2.72472364186195 2.82936413510479 1.58566408795847 -3.2984210471057 -2.75202950729096 -1.26370286803791 -2.32557127628985 -1.85273181432932 1.08445635777158
```
