## Supplementary material for "A rationally designed mimotope library for profiling of the human IgM repertoire": Position weighted matrices of 790 clusters of mimotopes: ODXs_790_30.core_769.txt

```
A R N D C Q E G H I L K M F P S T W Y V
1 -4.14594584392635 -4.14594584392635 -4.14594584392635 -4.14594584392635 -4.14594584392635 -4.14594584392635 -4.14594584392635 -4.14594584392635 -4.14594584392635 -0.182281493236615 -2.4960276886375 -2.65322356067487 4.48271130501367 -4.14594584392635 -4.14594584392635 -2.68084049902388 -2.90676399215588 -4.14594584392635 -0.387791670494699 -1.08377856042417
2 0.538177612209691 1.22280705853261 -1.10584235081631 -0.127216342256623 -4.14594584392635 1.04120185177804 1.16651598170746 0.580663577953521 -0.808175693706309 -2.17494078261252 0.901608919102654 0.363138061659324 -0.522259156049006 -1.70374575889626 -2.2815102877729 -1.24746663734083 -0.418481021141366 0.179515926312918 -0.720214764857286 -0.621978229372328
3 -1.62201685860097 -1.92394063400127 -1.78730835082061 -1.1616820546464 -4.14594584392635 -1.08748583863808 -0.230741399905208 -1.2644804474587 -2.94337911424273 -1.71817419369801 -3.36965699002498 -0.57485523183861 -1.59647446236473 -4.14594584392635 3.28602419914576 -0.542828343286241 -1.61931063614493 -4.14594584392635 -1.7738664535654 -1.50171644413717
4 0.827176949620672 0.71707625576148 -0.518997686416458 0.100033219541899 -1.22394808490534 -1.31629436317862 -0.852548655704027 0.27229427306284 -1.0069796813428 0.276480932239089 -0.689392998625219 0.363138061659324 -1.24440058341006 -0.099677801061383 -2.2815102877729 1.38371265668839 -0.211732690389255 -0.949987691951336 -1.7738664535654 -0.760113029594827
5 -0.307589379894353 0.377144710571807 -1.78730835082061 0.889712584880384 -4.14594584392635 -1.08748583863808 -0.61425026678251 -0.365849468289527 -0.0912838051971698 1.55746497751038 0.701853612644396 -0.0309330218446032 -0.522259156049006 -0.842983810040861 -0.230741399905208 -1.3657503429743 -1.80056687567648 -2.25014206815553 -2.22581327842688 1.78167650035453
6 -0.753226441580174 -0.293961740300759 -3.12289324305837 -4.14594584392635 -4.14594584392635 -2.9942137875567 -0.230741399905208 -1.53827562732847 2.84551145069795 -0.858882265107279 -1.00191351334144 -1.10036659946329 -2.06319844590262 -1.70374575889626 2.19600524751393 -1.24746663734083 -1.80056687567648 -4.14594584392635 -1.7738664535654 -0.495921494485323
7 -0.890047339840463 -1.92394063400127 -1.78730835082061 0.385266231699135 -1.22394808490534 0.126605313386025 0.321988018530553 1.6222239656123 -2.94337911424273 -1.09265573948264 -0.0255484959465457 -0.0309330218446032 -0.344318825526598 -1.2100998783484 1.28901828623818 0.858919900429088 -1.06127702416576 -0.574855231838609 -1.43023767460913 -0.9128880584834
```
