## Supplementary material for "A rationally designed mimotope library for profiling of the human IgM repertoire": Position weighted matrices of 790 clusters of mimotopes: ODXs_790_30.core_770.txt

```
A R N D C Q E G H I L K M F P S T W Y V
1 0.764802766011966 -0.172338299571207 0.72215884967913 0.508543656893656 -4.08480578809606 -0.969097889326001 1.68108026364022 -1.763692663425 -2.18845088388859 -0.0603297901907852 -1.13815988743523 2.21538428507646 -1.9522302061717 -4.08480578809606 -4.08480578809606 0.590886827831622 -0.630279902646305 -4.08480578809606 0.00432716546881675 -0.793627667216598
2 0.714187403083517 -0.0548136412021114 -1.40707537595616 -0.810175432184099 -4.08480578809606 -0.0548136412021114 -0.733010593254202 -0.915786337540869 2.02513678315442 -1.60399033395525 -0.0268697363906758 -1.34216396086086 -0.842585853597439 -2.35390536583203 1.72910580422794 -1.37871547096542 -0.0268697363906756 -4.08480578809606 -2.78829812696622 -0.965370962219915
3 1.52140920773515 -0.0548136412021114 1.15205797313671 -1.66830746284942 -4.08480578809606 -0.969097889326001 -0.733010593254202 1.7804415092345 -0.513024967534223 -0.360263497969431 -0.666404456999369 -0.45417943231506 0.209261957047748 -0.429826574294466 -0.387483995965282 -0.108929010991592 -2.14126921262645 -4.08480578809606 -4.08480578809606 -0.258646890114223
4 -1.50706662668706 -2.89703249490737 -2.00105079650874 -0.810175432184099 -4.08480578809606 -2.89703249490737 -1.37871547096542 -1.42269865151455 -4.08480578809606 -2.06519188271361 -1.63246585200441 -0.694104149170949 -2.65586046995039 -2.35390536583203 3.47642324369018 -2.05987379669701 -3.30944459997487 -4.08480578809606 -2.11665193816195 -1.38587713281516
5 0.860998733717301 1.99107881815979 -1.18211814289368 -1.66830746284942 -4.08480578809606 0.0538542023783752 -1.02003593578402 1.84492947193356 0.66289235029197 0.187853169517557 -0.666404456999369 -0.694104149170949 -0.605188666413761 0.204644630846856 -1.59819685389645 -1.37871547096542 -1.50433957172334 -4.08480578809606 -0.423662246878874 -0.501480343609212
6 -1.28488111883274 -4.08480578809606 -2.00105079650874 -2.1241121023363 -4.08480578809606 -4.08480578809606 -1.02003593578402 -2.21107753316817 -2.84518952285111 -2.74716529430314 -3.2811612089753 -4.08480578809606 -1.48132916431014 -4.08480578809606 3.64236753267902 -4.08480578809606 -3.30944459997487 -4.08480578809606 -4.08480578809606 -2.40796150097604
7 -0.186007767916845 -0.596281774079201 -0.524461270392491 -0.810175432184099 -4.08480578809606 -1.81158047421705 -1.85716564884551 0.837041164437589 2.65916497294203 -0.73937280381468 0.59336014714378 0.486372993982767 -0.842585853597439 0.36634880434504 -4.08480578809606 -1.67946205639647 -1.06400401550156 -2.14126921262645 0.429002859222963 -0.0508588860159036
```
