## Supplementary material for "A rationally designed mimotope library for profiling of the human IgM repertoire": Position weighted matrices of 790 clusters of mimotopes: ODXs_790_30.core_771.txt

```
A R N D C Q E G H I L K M F P S T W Y V
1 -0.522417639866104 -2.464152137505 -1.63291408787108 -0.512760577915987 -4.20442213494489 -0.676551588078714 -1.60495170258707 -1.37630194690811 -1.62251692153409 -0.051710004802867 -2.96223437727454 -1.5689012977329 -2.85386474291142 -4.20442213494489 -4.20442213494489 -1.05514512366811 2.92303150817602 -4.20442213494489 -1.88207940599633 -1.38940910720923
2 1.27772382549226 2.98679075805135 -1.89540789953339 -1.5494631285179 -4.20442213494489 -1.2002928120828 -2.07554781563875 -1.37630194690811 -3.03653460500111 -1.20543559994379 -1.51237901226552 1.02431798082405 0.724043885508896 -4.20442213494489 -3.32202151936534 -0.804022345752159 -2.35362392141118 -1.5689012977329 -1.88207940599633 0.758417469336366
3 -0.244088517005113 -2.464152137505 -2.21652548278656 -1.04294922328196 -1.33600598893277 -3.08640239736603 -1.25068726581048 -1.64831505908476 -2.39968734800309 -0.051710004802867 1.77591004644097 -2.04221339830221 2.94593113662958 0.125991258525256 -3.32202151936534 -2.50434919140726 -3.48042745058942 0.408105693225545 0.360858862665166 0.662182343701481
4 -0.628558156860849 -1.4278038828857 -2.21652548278656 1.5849789958902 -4.20442213494489 -2.03082604106721 -0.525430492460305 -1.37630194690811 -1.12019662335784 -2.27927611325954 -0.0844984434513732 -0.485678483645837 0.088453512952347 -1.32223705026678 2.61802182046026 -2.07554781563875 -1.5689012977329 -4.20442213494489 0.514894708581349 -1.02655617347164
5 2.36192314322347 -1.69803504600235 -1.89540789953339 0.505246387902387 -4.20442213494489 -1.4278038828857 0.0850939844526397 -0.621544859670697 -4.20442213494489 0.253903850199238 -1.67347883222649 -1.5689012977329 -4.20442213494489 -0.665747556136288 -2.7784900323447 -1.74542398722177 -0.327980419414247 -2.35362392141118 -1.03403643634525 2.1619518070453
6 -2.30480576118482 -1.00382062997333 -0.312608991962392 -0.371966298892131 -1.33600598893277 -0.409967504106098 0.512744611710097 0.238192306985842 0.803249521463387 -2.27927611325954 -1.11515550090161 -2.04221339830221 -1.70608983282104 -1.32223705026678 -2.7784900323447 -0.658012151113142 2.42146765956272 -4.20442213494489 -2.98173353426249 -1.02655617347164
7 1.3068123178287 -1.2002928120828 1.56107255963803 -0.0170165516753571 -4.20442213494489 0.404964588242206 -1.60495170258707 0.154870139051552 -1.62251692153409 -1.20543559994379 -1.23580616746765 -0.147666789159504 -0.839760362026345 -0.956968657761534 -0.966491062488466 0.890460572481608 -1.29417062309269 -4.20442213494489 -2.32957607204925 0.448008407443312
```
