## Supplementary material for "A rationally designed mimotope library for profiling of the human IgM repertoire": Position weighted matrices of 790 clusters of mimotopes: ODXs_790_30.core_772.txt

```
A R N D C Q E G H I L K M F P S T W Y V
1 0.976962140836451 -3.0358188296808 -0.696611545915065 -0.605544283724227 -4.17227839005472 -0.768019817920451 -0.903905163575381 -0.0644012931658078 -2.34318735181216 -0.910226158552482 -4.17227839005472 -0.0835349281270158 -1.29486262175426 -4.17227839005472 -4.17227839005472 -2.21676824782678 2.68289982573792 -4.17227839005472 -1.8226625162339 -1.1346367557956
2 -0.020279940128904 -0.768019817920451 1.05454421372538 -1.48865667605275 -4.17227839005472 -1.13833537768367 -0.666043368285715 -0.1729226369418 -4.17227839005472 0.0125519959185757 -0.941328351445699 1.39044746139556 -0.776874150214191 -4.17227839005472 -4.17227839005472 -0.741056116832099 -0.711609789552383 -4.17227839005472 -0.0522963777002447 2.52845387618569
3 -1.67135452039623 -1.13833537768367 -2.15887117238936 -1.83071943461036 -4.17227839005472 -2.40809479894216 -4.17227839005472 -3.0027351298161 -4.17227839005472 -0.533282970633382 -0.484745237288255 -0.0835349281270158 -1.29486262175426 -1.75279898631421 3.2682738004389 -2.44857812586429 -2.5864086656098 0.751869535948204 -0.439938006622282 -2.1399543752454
4 -1.26065024871853 -1.13833537768367 -3.16332641531455 -1.83071943461036 -4.17227839005472 -3.0358188296808 -2.72490110946553 -1.08542189085087 3.19995091384104 -1.14349316993288 1.71092574050193 -0.422080691592262 -2.11079133105462 0.190472528035341 -4.17227839005472 -2.21676824782678 -2.5864086656098 -4.17227839005472 0.252940955539266 -1.1346367557956
5 0.858554244089599 -1.36656432122314 1.2374653633254 -0.780900052230663 -4.17227839005472 -1.36656432122314 -1.54435529599665 0.0365249233533497 -4.17227839005472 -0.709478594785599 -1.05295731145925 -0.0835349281270158 -1.29486262175426 -0.602489783916584 -1.18887919871841 1.68557583284446 -1.11218728613359 -4.17227839005472 -1.20360844772075 0.39238268311238
6 -0.80477370441723 -1.13833537768367 -3.16332641531455 1.46643276878136 -1.27446304497002 -0.941328351445699 0.0192197458878322 0.72187527105218 -2.9854192984103 -2.2220007767538 -0.941328351445699 -0.865246871448396 -1.29486262175426 1.15497835140338 -4.17227839005472 0.379393750411228 1.48249745055788 -1.50816750531264 0.905608977829181 -0.131985278121289
7 -0.458885812212649 -0.0202799401289042 -0.986476968090357 -0.780900052230663 -4.17227839005472 -1.36656432122314 0.379393750411228 0.219384557376014 -4.17227839005472 -1.14349316993288 -1.30603402444626 -1.50816750531264 -0.396526863321851 -0.894359263427836 -2.32802233270949 0.306766234294886 2.3262537171051 -4.17227839005472 -1.48018296294712 -1.1346367557956
```
