## Supplementary material for "A rationally designed mimotope library for profiling of the human IgM repertoire": Position weighted matrices of 790 clusters of mimotopes: ODXs_790_30.core_773.txt

```
A R N D C Q E G H I L K M F P S T W Y V
1 0.417571794530033 -4.15080779019483 1.38074572912683 1.58669285204013 -4.15080779019483 1.44852515384762 1.02276644420449 0.26252122132585 1.67610813049317 -2.18363920737116 -4.15080779019483 -1.46751968346969 -1.25372441569804 -2.46848422492728 -3.24216441075295 -0.69893734149648 -2.0167549363789 -2.25877010882011 -0.729748957978145 -0.00144575726590278
2 -0.416394962568798 -1.93284912955337 -1.7963167455421 0.817729946990034 -4.15080779019483 -0.57101933685103 0.620992330256575 1.4707078920704 -0.346704865374552 -0.333696248243702 -0.442285534994661 -1.94433507988402 1.10026126104244 -4.15080779019483 -1.97796266431467 0.739531569869129 0.395816589504686 -4.15080779019483 -0.92986601209217 0.556158884229759
3 2.37122998561788 -1.32558291684919 -0.654429224320033 -1.79096596147829 -4.15080779019483 -1.93284912955337 -0.862036721124106 2.95854829017705 -2.30533958107142 -2.18363920737116 -1.75545117968105 -2.66140500462894 -4.15080779019483 -2.46848422492728 -4.15080779019483 -0.862036721124106 -1.62842958507338 0.795338169350115 -4.15080779019483 -1.28697367344148
4 -2.6178378479305 -2.37054057231808 -1.30859187736337 -2.90123284347444 -4.15080779019483 -1.59749747329231 -1.14752306543784 -1.27379460265938 4.11155056926091 -1.38103607927736 -4.15080779019483 -2.66140500462894 -0.531854916400402 -1.71281075144929 -4.15080779019483 -3.03330831880105 -3.40415302159272 -4.15080779019483 -1.7828841751677 -3.11759348694426
5 0.358812623201668 0.116857910019465 0.411603051587937 -0.563237721497133 -4.15080779019483 -2.37054057231808 0.620992330256575 2.37880049733769 -0.346704865374552 -0.868368014976329 -2.20943317030748 0.916963857069788 -0.0529465154254911 -1.71281075144929 -2.29010786887582 1.0912510093925 -2.25877010882011 -4.15080779019483 -4.15080779019483 -1.77609776389951
6 0.474031141555129 -1.09688082995463 -0.792297572799499 0.459250327116267 -4.15080779019483 1.96141570096295 -0.419416906510164 0.765328283970646 -2.95115253246916 -1.72722964622479 -1.57277484613833 0.916963857069788 -2.76548871589588 0.846133228741881 -2.68898653939642 0.681479081894169 -1.07068316497493 -2.25877010882011 0.694507169140558 -0.28236537905679
7 0.727286894110436 2.70019412208825 -0.654429224320033 -2.24183076330198 -4.15080779019483 -1.09688082995463 -0.862036721124106 -0.375488241265096 -1.01640828649072 0.534852055327037 -0.795746235746698 1.93423242090918 -0.971060083943768 -4.15080779019483 -3.24216441075295 -1.50379812116345 -0.669448693459634 -2.25877010882011 -2.23446449174202 0.159417478820924
```
