## Supplementary material for "A rationally designed mimotope library for profiling of the human IgM repertoire": Position weighted matrices of 790 clusters of mimotopes: ODXs_790_30.core_774.txt

```
A R N D C Q E G H I L K M F P S T W Y V
1 3.46241570806901 -2.39571392613676 -0.972714302440148 -2.92443046182599 -4.16519437908985 -1.62451656736572 -0.890096736190965 -0.873675665176371 -1.88731050866859 -1.408418225207 -2.52913934945301 -0.851417903604596 -2.09799971551557 -4.16519437908985 -4.16519437908985 -0.806331866055497 -1.65539221508699 -4.16519437908985 -4.16519437908985 -0.659835298096668
2 -1.07847242227857 -0.332181496319611 1.90416878270274 -0.966791685124768 -4.16519437908985 -0.754141559884596 1.90030512206725 0.85263595091652 0.50049317860913 -0.695572222553148 -0.823876581821626 0.324398383274149 -0.560235319308952 -1.73961306231868 -1.53098106332674 -0.44789072942586 -2.28427499271072 -4.16519437908985 -1.8095460506838 0.92813766745926
3 -1.24705977713757 -0.754141559884596 -1.8229509143638 -4.16519437908985 -4.16519437908985 -3.02464095313286 -0.269022077335686 -0.050250177269766 -1.27453339365322 -1.12982509596029 -0.823876581821626 -1.97064626694522 -2.7892625119813 1.31780046992617 0.591926163433798 -0.890096736190965 -0.250031169840332 -0.987389624194072 3.26603920480302 -1.31449740246251
4 -0.00611575108756791 -2.39571392613676 -0.682699145848034 -2.26738369468945 -1.26088214525398 -0.927540339796288 -0.269022077335686 -0.873675665176371 -2.33070943713126 -0.362236562399946 -0.927540339796288 -0.0693896070339225 -2.09799971551557 -0.138076590513547 -2.71306204276125 -0.727164767728591 2.57603435149588 -4.16519437908985 -0.957850643047526 -0.950346801172888
5 -0.666113942667325 2.40410152905943 -4.16519437908985 0.430250668622984 -4.16519437908985 2.45798653087196 -0.890096736190965 -2.35296912196682 -1.27453339365322 -0.695572222553148 -1.78216884636894 0.807885658461414 -0.224257645316415 0.713577705524885 -2.00419575019706 -2.00419575019705 -1.35024038351068 0.633424898779767 -1.8095460506838 -1.80277353982525
6 0.388590516582046 -0.459597058636973 1.90416878270274 -0.966791685124768 -4.16519437908985 -1.35304964403513 0.591926163433798 1.2423380280907 -0.515695873553144 0.33277932634466 -0.39448310261965 -1.13752271979915 -0.998997174462203 -0.88054571266603 -4.16519437908985 0.0333953041748086 -0.787954075188804 -4.16519437908985 -0.284756382708856 0.275201478891
7 -0.551255667678119 -4.16519437908985 -1.8229509143638 -1.19873037169684 0.189527469379121 -1.95918657969186 -1.53098106332674 -1.07171762706585 -4.16519437908985 0.136117979581876 2.66943159615304 -1.13752271979915 0.0480677062082338 0.349702479727347 -3.26365297667992 -2.00419575019705 -1.09849952145952 -0.987389624194072 -2.26003814227466 0.790483769569888
```
