## Supplementary material for "A rationally designed mimotope library for profiling of the human IgM repertoire": Position weighted matrices of 790 clusters of mimotopes: ODXs_790_30.core_775.txt

```
A R N D C Q E G H I L K M F P S T W Y V
1 -3.99092441156597 -3.99092441156597 -1.8301665559324 -1.95529066034654 -3.99092441156597 -3.99092441156597 -3.99092441156597 -3.99092441156597 -3.99092441156597 -1.8953604651324 -3.99092441156597 -3.99092441156597 -3.99092441156597 -3.99092441156597 -3.99092441156597 -3.99092441156597 -3.99092441156597 5.30000543104015 0.0629063855525234 -3.99092441156597
2 1.05171170355378 -2.08811279728878 -0.805032613436093 -0.246751271197682 -3.99092441156597 0.242210595981831 -0.837775149871994 1.20677549788355 -3.99092441156597 -0.791671401675385 -1.92191619233695 -0.509492272371102 0.398180342220061 -3.99092441156597 -1.19974272460159 -0.463861820047044 1.55629836305196 -3.99092441156597 -1.94770028653017 0.879894122047952
3 0.851979210417483 -2.74621618762744 0.855667923862757 -1.49266283162447 -3.99092441156597 -1.29519223521606 -0.101653485169371 -1.24418891199978 -0.938652078766509 -2.59204544817107 -1.45637174300504 -0.799484162737462 -0.0356597599973718 -0.53898106874012 2.31235480715953 -0.638738523024056 -0.110415973692636 -1.97274984322137 -1.94770028653017 -0.188510474114169
4 -1.1049669872404 -1.63784995582623 -1.49813227902391 -1.49266283162447 -3.99092441156597 0.438396524940147 -1.19974272460159 -0.0573596979161634 0.85314297527464 -0.173738335744482 -0.822610832160304 0.787256875501887 -0.215078763744958 -3.99092441156597 2.36545755585733 -1.19974272460159 -1.32672801139774 -3.99092441156597 -0.852742295991311 0.481199504254156
5 -0.910729047043545 -0.586573895423234 -0.805032613436093 -0.626340226820508 -3.99092441156597 -1.01850172748225 -3.99092441156597 1.20677549788355 -0.938652078766509 1.15378626712337 1.15299131253066 -0.268148310111845 1.00170354145038 1.3585898655506 0.575943492584735 -0.638738523024056 -1.97274984322137 -3.99092441156597 -1.48440266772193 0.036501086524775
6 -0.910729047043545 -1.29519223521606 -0.338821601283984 2.27493785687307 -3.99092441156597 -1.01850172748225 -0.837775149871994 -2.04382564049552 0.100723292448275 -1.8953604651324 -1.92191619233695 0.279922639994675 -1.78057589553684 -3.99092441156597 2.2758350232763 -1.19974272460159 -1.01564347472629 -3.99092441156597 0.708030151596649 -2.24464022967738
7 -1.59550282410477 2.41084393486457 -0.211788503822355 -0.626340226820508 -3.99092441156597 1.14832633283584 -0.101653485169371 -0.965903054914679 -0.0283430901818314 -3.99092441156597 -1.26999652361507 0.555776760968777 -1.30345923097716 -0.53898106874012 1.07821096846927 -2.77929397649601 -0.268148310111845 -3.99092441156597 0.311389990619835 -1.20697880780163
```
