## Supplementary material for "A rationally designed mimotope library for profiling of the human IgM repertoire": Position weighted matrices of 790 clusters of mimotopes: ODXs_790_30.core_776.txt

```
A R N D C Q E G H I L K M F P S T W Y V
1 0.657970540264548 -2.66427875470542 -0.706402603456657 0.403626662133561 -3.94042050098746 -0.154123477391562 -0.00077046550281105 1.06545659508689 -0.840589235904973 -0.977428232278723 -3.94042050098746 -0.700831723107848 -0.320024913680998 -3.94042050098746 -2.33198274196672 2.1164853420999 -1.06583272755071 -3.94042050098746 -2.55068336459194 -2.15605168831968
2 -2.86596615617538 -1.99788414319288 -2.17381362157411 -1.8638045105579 -3.94042050098746 -2.66427875470542 -2.33198274196672 -0.432388113971152 3.7739617521837 -3.94042050098746 -3.06901519512757 -1.06583272755071 -2.4128185383133 -3.94042050098746 -3.94042050098746 -2.33198274196672 -3.09905753831165 2.73684789086515 0.294035040349113 -3.94042050098746
3 1.05804183753358 -0.31103673093743 -1.40311069767192 -0.763233667687099 -0.826652210339289 0.629463400459348 1.137994466493 -1.9531646442482 -0.404061817484366 -1.80334406811764 -2.13788306647189 -0.700831723107848 -0.847494465238547 0.312316715811093 2.07138052395502 -0.364001722963259 -0.917932207045071 -3.94042050098746 -1.3892913850355 -0.355332059198399
4 0.102482576781492 1.94949270796038 -1.40311069767192 -1.8638045105579 -3.94042050098746 0.234533083032646 -1.59036758870844 1.70111258272331 1.16064179442719 -1.33207336224837 -0.487123026846278 0.526410294502095 -2.4128185383133 -1.31725940967117 -1.59036758870844 -1.4089763858894 -0.086463261456824 -0.547978772668618 -3.94042050098746 0.504495422971571
5 -0.221765201666562 -0.154123477391562 1.36118331979767 -0.324111951370185 -3.94042050098746 1.00724501658996 -0.207577324281058 0.400948959578348 1.34001343483903 -1.80334406811764 -1.83013201424357 0.220701085570674 0.0653834572348786 -0.812543281729906 -2.92277834339205 -0.449070994444739 -2.18543631581168 -3.94042050098746 1.6442104643247 -0.355332059198399
6 -3.94042050098746 -2.66427875470542 -3.94042050098746 -3.94042050098746 -3.94042050098746 -1.54379179235688 -2.33198274196672 -1.49489718586603 -2.61007035304531 -2.50780908414819 -1.57662696356955 -1.55564556869659 -1.68760389289298 -2.10026239719704 2.20267289846258 -3.94042050098746 -3.09905753831165 4.45489355757242 0.0214606022106249 -2.15605168831968
7 -1.50114267344343 -0.31103673093743 -0.533052718980583 -2.55687756502036 -3.94042050098746 -0.31103673093743 0.485317236868212 -0.633798943066523 -0.404061817484366 0.69131727619562 -1.57662696356955 0.220701085570674 -2.4128185383133 -0.439367325880887 1.87538028510423 0.235646072066675 -1.8814223945605 2.44053702406525 -1.03714359987261 -0.355332059198399
```
