## Supplementary material for "A rationally designed mimotope library for profiling of the human IgM repertoire": Position weighted matrices of 790 clusters of mimotopes: ODXs_790_30.core_777.txt

```
A R N D C Q E G H I L K M F P S T W Y V
1 3.21342593668042 -2.75215801302179 -1.22121599818133 -0.70185673335468 -4.37139964187602 0.321564247100183 -0.519560156756473 0.194396462991184 -1.66692919193111 -0.769222710003348 -3.68939030370176 -0.088897610603168 -2.01630773768663 -4.37139964187602 -4.37139964187602 -2.37634492004583 -1.2839850056973 -1.38538656988737 -1.5841395047255 -0.207704799677286
2 -0.575083826808877 -1.52011931537246 -0.847388510723428 -1.16863933582716 -4.37139964187602 2.10539902560232 1.32256975738562 -0.567979783132567 -2.69005190986834 -0.629148656563019 -1.68448357616084 0.68633086244134 -0.491606245956574 -4.37139964187602 -3.56686851703241 -0.985050064759111 1.66450877139828 -4.37139964187602 -0.239736817998454 -0.281242195603453
3 0.282514998772841 -2.75215801302179 -0.550763555622925 -4.37139964187602 -4.37139964187602 -1.15594777530392 0.176873090626423 -0.266867357292932 -3.29851377147573 -3.20904326088706 -2.16156068243626 0.618105698565874 -1.1646725849232 -1.28036288824983 -4.37139964187602 2.42296208413213 -0.42443202377647 -4.37139964187602 -1.5841395047255 -0.619811299065651
4 -1.06920736242114 -0.865422971565385 -0.961563053040598 -0.70185673335468 -0.767607135725157 0.0696422441521405 -0.0201225865141615 -0.948978315379871 -0.78207102281038 -0.924373794539447 -0.955916309061857 -1.25170874487378 -1.39678827400086 -0.992700288926824 -4.37139964187602 0.114149838859556 2.30042749813913 -4.37139964187602 -0.986647921096324 0.275204993719328
5 -0.144254187580846 -2.00843325921231 -0.304847870260217 1.21050008194553 -1.65356968680019 -0.0749998496292215 0.266123548717135 -1.46818143784259 -0.655505338499802 0.734283875761741 2.05849333912075 0.546493316921507 -0.789239254219625 -2.84519524520028 -2.67552419348277 -0.917964482610072 -1.01660621693856 -1.38538656988737 -2.62239314251234 -0.824461439541978
6 2.98419564393569 1.6331044119713 -1.37096917961758 -2.19591800511405 -4.37139964187602 -1.15594777530392 -1.56969785212578 -0.266867357292932 -2.69005190986834 -0.0805767633034749 -2.16156068243626 0.122865285881974 -1.39678827400086 0.400686034197883 -4.37139964187602 -1.9173637138555 -3.26451370513233 -1.01660621693856 -0.832152015408138 -1.51649003549675
7 -0.343646169473618 -2.00843325921231 -1.5380867163155 -0.57469737341619 -4.37139964187602 -0.153149489584023 0.176873090626423 -1.10218034012017 -1.66692919193111 -1.52518011728858 -0.955916309061857 -0.637261659509611 -1.1646725849232 0.586715973986485 -4.37139964187602 1.14570858050009 -2.41366844578258 0.218127123503454 2.98551568104556 -1.34898988093697
```
