## Supplementary material for "A rationally designed mimotope library for profiling of the human IgM repertoire": Position weighted matrices of 790 clusters of mimotopes: ODXs_790_30.core_778.txt

```
A R N D C Q E G H I L K M F P S T W Y V
1 -0.891161880495861 0.454057664287308 -2.39723858324205 -2.76789957073877 -4.06864792666289 -4.06864792666289 -2.55066940043623 -4.06864792666289 -2.81910464087146 -0.707719968192481 -3.25764255356294 -0.0362814850434317 -4.06864792666289 -4.06864792666289 -4.06864792666289 -3.37149838580536 -4.06864792666289 4.84440398029603 1.52114175559287 -1.6231363399428
2 0.52446465991379 -1.16820150811006 -0.956215321559991 -0.778607192873713 -1.07515420688999 -2.22601916673819 0.588456576311532 1.52208077127319 -0.856706151097721 -0.328222080931945 -2.36231590848797 -1.31138363572165 2.28008213049152 -2.32572469745739 -4.06864792666289 -0.617005217488155 1.0542995616157 -2.11238128998329 -0.568299490558792 0.324517328586772
3 -4.06864792666289 -2.22601916673819 -1.37641266380945 1.42022025619484 -4.06864792666289 -2.87121352338713 -0.701350357515717 -2.83700080783722 -4.06864792666289 -1.57371864157797 -4.06864792666289 -0.216385790043797 -4.06864792666289 -4.06864792666289 3.28148552746886 -1.82748206047419 -1.86679266991322 -4.06864792666289 -4.06864792666289 -0.469571875170498
4 0.846463423577916 -0.408742409575402 -1.97175054569234 -1.63817551821208 -4.06864792666289 1.19836826953033 -0.701350357515717 -1.11598870100286 1.74144696974851 -1.57371864157797 -0.2027483710918 -0.216385790043797 -0.573386473173819 -0.691731444078807 -1.82748206047419 0.81788861800639 -1.6569919628769 -0.422224974057631 0.366506085021587 -0.0185679521753293
5 0.331769102154256 -0.937735373591371 0.139404821869537 -2.76789957073877 0.383684474158338 -0.564470150326288 0.226997859091159 0.427916140916315 -1.708850094953 0.101466050715637 0.785050588940385 0.828865895237734 0.471502570463683 -0.397849020265995 -4.06864792666289 -1.49082365108134 0.602917232820088 0.828865895237733 -0.092488402903091 0.663150578254307
6 -0.891161880495861 -0.564470150326288 -3.00333204319697 -2.09517154277606 -4.06864792666289 -0.140139001006942 -0.0766809184271323 0.511614619777461 -2.15971099152918 -0.942939878913654 -2.06226568619383 0.267904346457234 -1.92279556896603 -1.55914115284406 -4.06864792666289 2.43067104961375 -0.265158264267015 -0.422224974057631 -4.06864792666289 -1.95248588278736
7 -1.25400131594848 -0.0225255705429686 -0.142253317338484 -1.01244038167243 -4.06864792666289 -0.739064524306726 -0.256430671070781 1.87798296383242 1.59229810988972 -2.0360752662413 -0.739064524306726 -0.422224974057631 0.669661831451918 1.77259673137669 0.00543839790700296 -0.988744308072572 -1.16536458430935 -4.06864792666289 -0.391678908351274 -0.118799267297011
```
