## Supplementary material for "A rationally designed mimotope library for profiling of the human IgM repertoire": Position weighted matrices of 790 clusters of mimotopes: ODXs_790_30.core_779.txt

```
A R N D C Q E G H I L K M F P S T W Y V
1 2.34564210897902 0.477458590778009 -0.752541567880843 -0.961200704848597 -4.2646015203196 0.0602622817014892 0.296023208824558 1.93306149664255 -4.2646015203196 0.0384660688413259 -4.2646015203196 -0.426178254948212 -4.2646015203196 -4.2646015203196 -4.2646015203196 -0.120566326928568 -1.84085556630331 -4.2646015203196 -0.622251431258295 -0.0683722774973016
2 -0.281885001662115 -0.948405407083607 -1.16531490739842 -0.36326709002261 -4.2646015203196 -0.794664604848287 -0.165154568297261 -0.600454482970878 -1.46438518501741 0.598859219166767 0.312377307912029 0.337292721946897 -1.471079467435 -0.542569584174981 -1.08335558682854 -0.776196817765657 1.53971358590991 -1.68221784536038 -0.777806220126093 1.26689491875588
3 1.86097620343449 -0.948405407083607 -1.52530171921945 -1.66291861688402 -4.2646015203196 -3.18050767426913 -0.46619402141404 -0.248447228899532 -0.711510405528746 -1.08963091528983 -0.83159130486079 0.124768296429207 -0.57906425218793 0.149988323267764 2.12995180852171 -0.708637918591831 -2.45945673799907 -4.2646015203196 -0.952183172148551 0.00548208618720623
4 0.299152601618226 -1.1205054920068 0.465961150512201 -0.631475955302995 -4.2646015203196 1.32161755268297 0.481006104610715 1.201538781253 -1.46438518501741 -0.558922488874975 -0.204501500867826 0.686599592619374 -4.2646015203196 1.11576186248622 -1.21779420497192 -0.258691133076337 -1.07753258789532 -4.2646015203196 -0.0266860072282226 0.540672504398087
5 -0.984914920285175 -1.31595193303943 1.32971355857756 -0.491147698671846 -4.2646015203196 -0.304778970947791 -0.847075477680469 -0.0539341968898771 -3.13163664487388 -1.32106596100283 -1.23127621222407 0.606878078752586 -1.81837111833992 -4.2646015203196 -3.41093304324747 1.78209190497144 -0.384843565222442 -4.2646015203196 -4.2646015203196 1.07441539100053
6 -4.2646015203196 -4.2646015203196 -2.32397210573367 -4.2646015203196 -4.2646015203196 -1.81037985200718 -2.18450310759166 -2.52673749912705 4.25143519697318 -4.2646015203196 -4.2646015203196 -0.807983394889406 -4.2646015203196 -1.92394156646316 -4.2646015203196 -4.2646015203196 -4.2646015203196 -4.2646015203196 -0.952183172148551 -4.2646015203196
7 -0.984914920285175 -0.204501500867826 -1.16531490739842 -0.631475955302995 -4.2646015203196 -1.81037985200718 -0.0353225309161725 -1.26347857392952 -0.219318697206957 -1.08963091528983 -0.262146531164245 -0.426178254948212 1.46101772639704 0.00548208618720623 2.35976126733003 -1.59090920450048 -4.2646015203196 -4.2646015203196 1.28838504315306 -0.991742307312288
```
