## Supplementary material for "A rationally designed mimotope library for profiling of the human IgM repertoire": Position weighted matrices of 790 clusters of mimotopes: ODXs_790_30.core_780.txt

```
A R N D C Q E G H I L K M F P S T W Y V
1 0.233068506848209 -3.10039944050999 -1.64967257999705 -0.143699382994637 -4.21334174230148 -1.44477307642403 0.067228549480003 -3.06776434476544 -4.21334174230148 -1.49985431732457 -4.21334174230148 -0.324510526290036 -1.37337587628522 -4.21334174230148 -4.21334174230148 -0.607775638732794 2.84292386576962 -4.21334174230148 -1.55787726688069 -1.40641452383325
2 2.05295228016716 -1.02114107769345 -1.06614087206944 -0.261440498793539 -4.21334174230148 -1.71472013691991 -0.983837776481829 0.0485800347897642 -0.765813411988192 0.235985012754994 0.600873889164079 -0.0221933566957196 0.551138837959721 -4.21334174230148 -0.746669602298918 -0.821475788140852 -0.283070677998768 -0.707444157213469 -0.0253682796502553 -0.126348543190708
3 -1.17146935585288 -0.00834457186884024 1.56888416603042 0.924755614212653 -4.21334174230148 1.08584721693233 2.49960107237639 -0.371790010323243 -1.97574567257756 -4.21334174230148 -1.87135013670592 1.1940181346496 -1.09231988239635 -4.21334174230148 -4.21334174230148 0.108112306827819 -0.977991091276924 -1.58572878727202 -1.55787726688069 -1.21377835773076
4 -1.17146935585288 0.241593107074113 -1.91184919077432 -4.21334174230148 -4.21334174230148 -1.44477307642403 -2.09173556740071 -2.43736702711201 -4.21334174230148 0.141158642656425 0.795803451659679 -1.58572878727202 3.9537825603027 -0.974321964007351 -4.21334174230148 -3.5730629958818 -2.65629450939233 -0.707444157213469 -1.89853823027071 -1.62879506280212
5 0.402290808082716 -1.44477307642403 -1.91184919077432 -1.90654698377258 -4.21334174230148 -0.2028107875576 -2.09173556740071 -2.00013767192075 -1.63928682949411 -0.187657822087224 0.855336148675384 -1.2302657634727 3.19944703797535 -0.683282835951072 -4.21334174230148 -3.13114292163368 -2.3693526332877 2.75613836182746 -0.521125826256653 -1.21377835773076
6 -0.261830008730952 -1.44477307642403 -0.777154895179413 -0.686329484742189 -4.21334174230148 1.45917157533817 -0.205875539134219 1.78760518932589 -0.342905891129025 -0.316330687106518 -0.220264431865897 -0.165447556357571 -1.72276561262186 -1.8290813253919 -2.40029478300024 -1.7620535443754 1.57821905710055 -4.21334174230148 -2.34534806205031 -0.628836651516815
7 1.52699338030676 -0.427634974074711 -1.23570804226118 -3.00174262442095 -4.21334174230148 -2.47967240780144 0.296770811986226 0.44469438730277 -1.97574567257756 -0.789986528239005 0.156248009005451 -0.503309235213298 -2.86850882067015 0.108112306827819 2.13437280348889 -1.49387290918427 -1.31126184151279 -2.3693526332877 0.170490036024446 -1.04386028775755
```
