## Supplementary material for "A rationally designed mimotope library for profiling of the human IgM repertoire": Position weighted matrices of 790 clusters of mimotopes: ODXs_790_30.core_781.txt

```
A R N D C Q E G H I L K M F P S T W Y V
1 -0.562028189499181 -3.39847495676357 -1.02889424407581 -0.418272429247045 -4.40592497857688 -1.39291257925863 -0.446062731267041 -1.53406345419123 -0.499879541825931 -1.36240863071357 -4.40592497857688 0.0537118619159624 -1.73868025197473 -4.40592497857688 -4.40592497857688 -1.85658493599187 2.88718539950719 -4.40592497857688 -2.2508224302926 -0.508993688787665
2 -1.02326096259332 0.193283098329297 -1.79205088924049 -0.642839392360781 -1.71878115503297 2.2086971974559 1.02793184344993 -0.878168437391461 2.99405427134226 -4.40592497857688 -1.19627986035765 -0.405723421141345 -1.23148287321301 -2.18336363100307 -2.43794534845016 -1.85658493599187 -1.94631745370473 -4.40592497857688 -1.4226109921415 -2.24429461689792
3 -0.643225139246889 -2.39476432322608 -2.00870322494007 -2.25859472798231 -0.835371914652617 -1.58582204658139 -1.98146022363633 -2.02370213884129 -2.74943105241766 -1.36240863071357 -1.50228720571132 -1.94631745370473 -4.40592497857688 -1.70530334069172 -4.40592497857688 -1.98146022363633 3.09861127926952 -2.70533641530262 -1.91912376095746 -1.77102906451093
4 -0.152380247626793 1.51558094082351 1.36952739839274 -4.40592497857688 -4.40592497857688 -0.304470364342059 -0.587801064749937 -0.0868654959802445 -0.607359297745968 0.100914697856918 0.313426170215136 -0.882166722746691 -0.559895866633484 0.117842624195367 -4.40592497857688 -1.74166268511622 -0.291980236461833 1.37564581985598 0.921236653730189 -0.206565975911936
5 -0.562028189499181 -1.80856706247863 -1.60372591297499 -0.0528080500000484 -1.71878115503297 -0.221959857240802 -0.744996974968271 -3.36794650729476 -1.7320889415696 0.764697681946197 2.2800378972528 -1.59838577433201 0.242809073188715 0.601777868310528 -1.12250750188126 -0.358759511829136 -0.791017690161724 -4.40592497857688 -1.4226109921415 -0.276439252520515
6 -0.729265943760264 -1.58582204658139 1.27667507739525 -0.908923673649535 -0.835371914652617 -0.485158649176918 -1.63522333678165 2.46281523373101 -0.849805436380844 -1.16523223563066 -0.943957739761564 -1.31827243543128 0.456961864621065 0.829500769333266 -1.63522333678165 0.385636694966513 -2.27647610660415 -4.40592497857688 0.791443690248123 -1.26564459880101
7 -0.485158649176918 -1.58582204658139 -1.02889424407581 -1.06296360522825 -4.40592497857688 -1.80856706247863 -1.12250750188126 -1.7582093220508 -1.50723600596465 -0.569751683113562 -1.29124879233015 0.80373757043229 -1.23148287321301 0.117842624195367 2.1846546760068 -0.276439252520515 1.33068791392776 -4.40592497857688 -1.64961220775037 -0.687869552150096
```
