## Supplementary material for "A rationally designed mimotope library for profiling of the human IgM repertoire": Position weighted matrices of 790 clusters of mimotopes: ODXs_790_30.core_782.txt

```
A R N D C Q E G H I L K M F P S T W Y V
1 0.961163762109282 -0.628748172723056 -1.34628300324794 -3.91031714116172 -3.91031714116172 0.047617350859054 -1.04509027157871 -1.89889687323363 3.63551125575418 -3.91031714116172 -3.91031714116172 -1.00785673128126 -1.63197789400115 -3.91031714116172 -3.91031714116172 -0.57682093515543 -3.91031714116172 -3.91031714116172 -1.33241115933528 -0.822907006357894
2 -0.161860082855143 1.74608565605829 1.0195466486266 -0.264385098187924 -3.91031714116172 -0.628748172723056 -0.389579690200267 0.98702005459869 -3.91031714116172 -0.396018414607845 -1.30409405843506 1.32629126133893 -0.500521665140167 -3.91031714116172 -1.53430383621112 -0.0752511283470073 -1.00785673128126 -3.91031714116172 -1.33241115933528 0.984442895937711
3 0.0625383554105966 -2.61516929460475 -3.91031714116172 -1.34075673088773 -3.91031714116172 -3.91031714116172 -1.04509027157871 -0.195834497472242 -3.91031714116172 -1.7482792802525 -1.52050370672608 -0.350212701299223 1.16586272106554 -2.04686245945547 3.12223658021858 -2.28014399666118 -1.57456869515997 -3.91031714116172 -3.91031714116172 -0.624968529727622
4 0.580715344637357 0.047617350859054 -1.0739916195396 1.64647996362702 0.147886108385439 -1.4875286254859 0.240568385377099 0.461703787114996 0.777951780092809 -0.191776814319785 -0.427707606676991 1.24121798392343 -0.788906498810182 1.83856247133332 -1.85955349937904 -1.35217114182479 -1.00785673128126 -3.91031714116172 -1.33241115933528 0.198151044413212
5 1.34970412221586 -0.251286391541785 0.27535627540924 -3.91031714116172 0.703688169403812 0.506272673831004 1.0126903583341 0.233308230281134 -3.91031714116172 -0.0128963016567781 -0.223871708464953 -2.25084851228444 -0.0544099807914109 -0.083118187429157 -0.680420736001808 -0.57682093515543 -0.488688958797721 -0.488688958797721 0.35466880709448 0.644214518325469
6 -1.17598084891102 -0.628748172723056 2.26454963400744 -1.80905138258855 -0.768010536520954 0.047617350859054 -0.680420736001808 -0.809428041483495 -2.56047128339294 0.289538072060521 -0.541552865735365 -1.49943254208859 0.125726106541769 2.31630370211251 -2.28014399666118 -1.19047572752764 -0.285659640646705 -1.00785673128126 0.35466880709448 -0.295662154817457
7 -0.427707606676991 -1.94387085278671 -3.91031714116172 -2.50681576686239 1.4168934643914 -3.91031714116172 -0.680420736001808 -2.57924561122006 -1.87550354081394 -2.45733542661762 -3.91031714116172 -3.91031714116172 -3.91031714116172 -3.91031714116172 3.53162168435685 -1.98659671699086 -3.05462592286286 -3.91031714116172 -3.91031714116172 -2.10300488607903
```
