## Supplementary material for "A rationally designed mimotope library for profiling of the human IgM repertoire": Position weighted matrices of 790 clusters of mimotopes: ODXs_790_30.core_783.txt

```
A R N D C Q E G H I L K M F P S T W Y V
1 3.59273708194458 -4.20666269496661 -3.21589766040228 -1.27838902795938 -4.20666269496661 -2.03491012735833 -0.733567236560646 -0.486062091180307 -4.20666269496661 -1.48718894535699 -4.20666269496661 -1.57312932476036 -1.71027980774377 -4.20666269496661 -4.20666269496661 -1.48120309103694 -1.91268031288999 -4.20666269496661 -4.20666269496661 -0.741264795347788
2 -1.51662169464609 1.26051950728897 -1.63712480921707 -0.021495946429199 -4.20666269496661 3.38313941108444 -0.970849299625669 -2.42568551666897 -1.62673050620107 -1.48718894535699 -1.8590004109361 1.32046421084285 -2.17275480686568 -4.20666269496661 -3.32534548085945 -1.36366776220155 -1.73293825106336 -4.20666269496661 -1.88621495854132 -0.878827859937952
3 -1.00817228094818 -1.43206744965303 0.0237165806964076 0.991232019289226 -4.20666269496661 -1.43206744965303 -0.529854914912425 -1.1518548483833 -1.96350030249186 -0.174350724486442 -1.00817228094818 -0.311246471597587 -0.844139729161679 -0.0394752725540953 -2.07961536217223 1.61544845713722 1.11673603751568 -4.20666269496661 -0.507931217626564 -1.03090372885827
4 -0.632968864654692 -1.00817228094818 0.729605641734861 1.185460226442 -4.20666269496661 -1.43206744965303 -1.60917007799568 0.15037612940551 2.27520627691698 -0.60109127100814 -0.718022978021358 -0.0088393873251492 2.02759004037552 -0.220694011180752 -1.82530127229272 -0.733567236560646 -1.29846479192925 -4.20666269496661 -2.9853275175084 -1.03090372885827
5 -0.0153496750080836 -1.43206744965303 -1.05319650348666 -1.27838902795938 -4.20666269496661 0.00501308205634825 0.199966009810133 0.312457580507883 0.0913859248758207 -1.20974857849386 -2.30877998325523 -0.932291834686888 -0.641925853345396 0.397887882552447 -3.32534548085945 -0.970849299625669 1.72082025488385 -4.20666269496661 1.32550515942185 0.928994816824341
6 -0.747526374500558 -0.297579297608023 0.530385916339018 -0.130379304002304 -4.20666269496661 2.77103828662483 -0.351380372200571 -0.0322466406641682 -0.329647939829305 -0.776903590058198 -0.335480071030619 -0.0088393873251492 -2.85754483377063 0.266302368124453 -4.20666269496661 -0.887343235317952 0.324601315231527 -4.20666269496661 -4.20666269496661 -1.39368175840308
7 -0.248545732248282 -3.08991999289204 -0.523318583158643 -1.27838902795938 -4.20666269496661 -2.46805218710626 -0.351380372200571 2.83069199443947 -2.40361839413698 -1.20974857849386 -0.404301019299849 -1.57312932476036 -0.464602084771758 -0.0394752725540953 1.30521605105109 -1.48120309103694 -2.64495053442455 -1.57312932476036 -4.20666269496661 1.19206040091353
```
