## Supplementary material for "A rationally designed mimotope library for profiling of the human IgM repertoire": Position weighted matrices of 790 clusters of mimotopes: ODXs_790_30.core_784.txt

```
A R N D C Q E G H I L K M F P S T W Y V
1 -0.68959582714808 -1.86437677985028 -1.46142294617343 -0.489601303426532 -4.11349268263579 -4.11349268263579 -1.07551242075624 0.900382355229807 -2.89136103700575 0.43691101935056 -2.44003424072813 0.0339753728829849 3.1481910836111 -4.11349268263579 -4.11349268263579 -2.11147972556376 -1.55835270495765 3.50187792519692 -0.857171486650396 -1.70675678980775
2 -0.342443644135815 -0.652692701031054 -0.872095694470449 -1.72170336514662 -4.11349268263579 1.59534278581216 1.62249458475204 -1.20223082317156 2.80491793861132 -1.65763670959035 -1.33961821539186 0.0339753728829849 -2.70362205040483 -4.11349268263579 -3.18622159604515 -0.410575877455297 -0.281794194846919 -4.11349268263579 -1.3685519322474 -1.70675678980775
3 0.603726568307269 -0.357211489685689 1.09372280737607 -1.72170336514662 -1.16157018645193 -2.30506250900768 -0.550321615526022 1.65433749597417 -1.79192968693712 -1.02988630491622 0.308604250336974 0.827987777643902 -2.70362205040483 -0.243096529390884 -4.11349268263579 -1.43315639818415 0.666632157732575 0.738005019491269 -1.71357887495374 0.631550622553101
4 -1.56107005546097 0.191717022171038 -0.454880761677024 2.42631290394041 -4.11349268263579 2.49162332135325 0.696449811591844 -0.597929799461777 1.24361406670082 -1.02988630491622 -2.81491907205905 0.0339753728829849 -4.11349268263579 -1.14767897604602 -3.18622159604515 -1.90975840820105 -2.48577017756914 -2.19243840518539 -0.656510729174459 -2.03384179346844
5 1.40280316208514 -0.652692701031054 -1.46142294617343 -0.86614887575944 -4.11349268263579 -0.826739635710642 -0.789149376078242 -0.301454769814936 -2.23935546925478 -0.25958122180556 -0.534684750461262 -1.39672254397375 -0.279887390597923 -4.11349268263579 -2.62634029178972 -0.0578595316067831 1.94166889649369 -4.11349268263579 -1.71357887495374 0.156035136553995
6 -4.11349268263579 -1.52727579963647 -2.47459699397852 -1.72170336514662 -1.16157018645193 -1.02470170586833 -1.90975840820105 -4.11349268263579 3.77479610383099 -2.1167700190473 -2.81491907205905 -1.87593018893344 -4.11349268263579 -1.14767897604602 -4.11349268263579 -2.9745249116233 -2.48577017756914 -4.11349268263579 2.17188907562838 -2.03384179346844
7 0.603726568307269 -0.112081579231391 -0.0382123412277501 -0.332737905822405 -4.11349268263579 -0.826739635710642 0.136977046947979 -0.0556420264104625 -1.17529007861108 -1.65763670959035 -1.19332325256248 -1.03761918551033 -2.70362205040483 -0.486535879207771 -2.62634029178972 0.348500394267895 1.76499205151961 -4.11349268263579 -0.053016373100274 0.156035136553995
```
