## Supplementary material for "A rationally designed mimotope library for profiling of the human IgM repertoire": Position weighted matrices of 790 clusters of mimotopes: ODXs_790_30.core_785.txt

```
A R N D C Q E G H I L K M F P S T W Y V
1 -1.82423624556931 -1.79105005207998 -4.25422677114655 -3.06700430060921 -4.25422677114655 -2.12141239781491 -1.06323721858694 -3.13215150595079 -4.25422677114655 0.153924853186171 -2.39293065272336 -1.30879780177828 4.21834112742035 -4.25422677114655 -4.25422677114655 -2.86109930072784 -2.44125952240041 -4.25422677114655 -1.36081655200477 0.912745524428085
2 -1.10041850890208 -2.12141239781491 -2.30549460569875 -1.64339522197031 -4.25422677114655 -4.25422677114655 -0.445656948125464 -1.24352021470184 -2.05054636878254 -4.25422677114655 -2.39293065272336 -0.246865060401962 -4.25422677114655 -4.25422677114655 3.43182380591645 -0.75584773543596 -3.55076231825128 -4.25422677114655 -3.0613701598667 -1.7055711009915
3 -0.522075144781487 0.498372093785624 0.486871392149819 -1.64339522197031 -4.25422677114655 0.772576483641326 -2.16576334889286 1.10347817669701 -0.691118691634362 -0.538437475145758 0.857433776337027 -0.405619729715855 1.007490207588 0.533727320463195 -2.86109930072784 -1.45436461484729 -1.51963750429649 -0.787655972870686 1.56083948405851 -0.709252547685886
4 0.471275209752251 -1.52242008178715 -0.510619614394483 1.55098788744791 -4.25422677114655 -1.10041850890208 -2.86109930072784 -2.07478091444579 -1.44463055053461 0.806287841811897 -0.570527276816146 0.0262378333767093 -1.45133212218661 -0.763558563757771 -1.91332679382723 -0.0998622033953544 1.15431849010419 -4.25422677114655 -0.931960237805249 1.37538871726626
5 0.209573187226813 -0.0900350265596779 -1.50561467984745 3.01496258303077 -4.25422677114655 0.869158846350927 -0.8267753573753 -0.873942351654996 -1.2163069405182 -0.39745658593866 -1.46240987945693 0.255779252554362 0.384632984919243 -0.763558563757771 -0.8267753573753 -1.83812617758706 -1.38947499916961 0.145568912592167 -1.97382022566805 -0.0476462290151889
6 -0.840689875267378 0.436672343256986 -0.0713670019499046 -0.470624307261479 -4.25422677114655 -0.635313910261194 -1.69855221466991 -1.24352021470184 1.46532897192414 0.480585138670491 -2.39293065272336 -0.103860925159637 -1.17135559647573 0.733198355420032 -2.47193922275128 -1.15153279587545 1.85154216152721 -4.25422677114655 -0.46131994666001 -0.207836775849296
7 -0.522075144781487 2.91898961781002 -1.3142192087113 0.1676177013601 -4.25422677114655 0.821675736964854 -1.06323721858694 0.880049811661428 -0.00382223541031452 -1.91898629748424 -1.10041850890208 1.37795653056643 -4.25422677114655 -1.90477496378418 -0.9401671037554 -2.36250021494025 -2.44125952240041 -4.25422677114655 -0.215738490891285 -1.29237315077789
```
