## Supplementary material for "A rationally designed mimotope library for profiling of the human IgM repertoire": Position weighted matrices of 790 clusters of mimotopes: ODXs_790_30.core_786.txt

```
A R N D C Q E G H I L K M F P S T W Y V
1 3.19778153339962 -0.350892382023628 -0.991032513776831 -0.985114382922355 -4.17462390177579 -0.945892310347278 0.974430705569971 -1.92919870388117 -4.17462390177579 -2.22618645515646 -3.41089832387075 -0.0882175113628715 -0.578825874398179 -4.17462390177579 -4.17462390177579 -0.531423281785352 -1.67304791341462 -4.17462390177579 -2.93383335858662 -0.436799669654645
2 0.63192120484953 -1.64220946805304 -1.3540884557108 -1.83505782079146 -4.17462390177579 -1.14286061337761 -1.19339361770277 -1.08995805168469 -1.56641040688852 -0.914795761940956 1.31613164388565 -0.426724648494309 0.545087342018798 -4.17462390177579 -3.2777134237565 -1.19339361770277 -1.67304791341462 2.83548955388595 1.06601705241408 1.29116937177857
3 -0.569851329034123 -2.41219197748706 -0.838859407088806 0.948291661221951 -4.17462390177579 -0.125644904402495 0.264319491831212 -1.92919870388117 -0.265995967999747 -1.77153502558486 -2.54533326535526 -1.5126040981019 -1.29935309132158 -1.26514864244035 -2.33215899319672 2.41638023143845 -1.00569663915789 -2.30097106429404 -1.48462708611565 -2.56256467505022
4 -1.09670734276739 -0.772613734322248 -0.253386986816127 -1.49309853441879 -4.17462390177579 -1.37103756133401 -0.670653301910344 -1.08995805168469 -4.17462390177579 -1.14801731910325 -2.00811812536181 0.185764681142698 -4.17462390177579 -0.364499874222581 -2.33215899319672 -0.824769367302756 2.73515545157575 -4.17462390177579 -2.2767794464591 -0.329664814013939
5 -0.945892310347278 -2.41219197748706 0.232331142055499 -1.83505782079146 -4.17462390177579 -1.97643052840021 -0.670653301910344 3.56031289007534 -0.265995967999747 -0.537912130419265 -1.45588834318147 -0.426724648494309 -2.80482110312842 -1.75716314466287 -1.76581139410193 -1.84607105842041 -4.17462390177579 -0.0882175113628714 -2.2767794464591 0.323449783697823
6 -0.569851329034123 -0.350892382023628 -0.838859407088806 0.769501824810718 -4.17462390177579 0.775316840552641 -0.90847589930975 0.451690614372236 -1.2925967993541 -0.110465716766178 -0.655076646675781 0.185764681142698 0.92430932275607 -2.50961798038035 1.10823323086008 -0.824769367302756 -0.716212705866508 -4.17462390177579 1.62060272117853 -0.816234195512999
7 -1.26514864244035 -2.41219197748706 -1.84039024802028 -0.785491863850785 -4.17462390177579 -1.37103756133401 -2.0213709923978 -0.294936027624157 -0.393924941592195 0.00786000238951486 1.70613920846984 0.0552678287353646 -1.01729525261592 0.185764681142698 -2.0213709923978 -1.84607105842041 1.18183298669143 -4.17462390177579 -0.776415878286063 1.41957247754978
```
