## Supplementary material for "A rationally designed mimotope library for profiling of the human IgM repertoire": Position weighted matrices of 790 clusters of mimotopes: ODXs_790_30.core_787.txt

```
A R N D C Q E G H I L K M F P S T W Y V
1 -1.8735535530995 -2.35344385672601 -3.11535905836325 -4.14104991068892 -4.14104991068892 -1.91496590697804 -4.14104991068892 -2.95303725515983 -4.14104991068892 0.633917327686798 -2.19201883167443 -4.14104991068892 4.31740461051478 -4.14104991068892 -4.14104991068892 -3.01796573364518 -2.89887457705328 -4.14104991068892 -1.76478194806633 0.391034831356525
2 1.07777966273146 1.50419946893815 -1.28992964701507 0.109845686610302 -4.14104991068892 0.2248751521306 1.23902765806497 1.10965460230791 -2.93554619259763 -1.36244792576542 -0.776653743133617 0.772161312527262 -0.715673858212202 -4.14104991068892 -2.67263254784402 -0.112872029277075 -0.139153634495912 -0.267680145442431 -0.236752303408077 -1.07431340875406
3 -1.39209443458132 -4.14104991068892 -0.393532642561522 -2.88547344601783 -4.14104991068892 -2.98646171808425 -2.67263254784402 4.18930712859969 -4.14104991068892 -4.14104991068892 -4.14104991068892 -4.14104991068892 -4.14104991068892 -4.14104991068892 -4.14104991068892 -4.14104991068892 -2.89887457705328 -4.14104991068892 -4.14104991068892 -2.08366026055903
4 0.378460110458894 -1.30693772771404 -2.10268317921725 -1.15225132998349 -4.14104991068892 -1.57915419990649 0.0817404883243464 -1.25509809307254 -2.93554619259763 -0.471598812858651 -0.076138438032899 0.122534891525335 0.924088657488153 -0.833423279502288 -2.67263254784402 0.406418498986611 0.936756524645737 -0.565205649893705 -0.710611401321046 1.81636061233826
5 0.600436571709265 -1.07802228348032 0.229306035796803 -1.42944458764984 -4.14104991068892 0.665097237166171 -0.22099930023078 -0.496561305145506 0.311732905960653 -0.648136138712577 -0.679779442168419 -0.180736432268625 -1.23500850780223 -0.833423279502288 0.933321119318557 0.406418498986611 -0.0789438367283717 -2.24144929080473 -0.534791110739854 0.455311857113494
6 0.186230872706881 -1.91496590697804 -0.186567215446434 0.704565918255006 -4.14104991068892 1.76242151571541 0.640715015454224 -0.8265408482664 -1.22822977108092 -0.17252804886413 -1.39209443458132 0.856804953515052 -0.952097817121041 -2.45159871289264 -0.604612754312641 0.369610821427095 -0.201986095198237 -4.14104991068892 0.220879137837087 0.323759959727955
7 1.94131624170843 -2.35344385672601 0.952759143346169 0.558127227121367 -4.14104991068892 -0.551781481187642 -0.0617029461919192 -0.00198750978956118 -4.14104991068892 -1.08319441756878 -0.992414133124942 0.122534891525335 -0.715673858212202 -0.540934878133944 -1.96014991074803 -0.278262031198724 -1.1724527159203 1.34107500908952 -0.534791110739854 0.687115395044081
```
