## Supplementary material for "A rationally designed mimotope library for profiling of the human IgM repertoire": Position weighted matrices of 790 clusters of mimotopes: ODXs_790_30.core_788.txt

```
A R N D C Q E G H I L K M F P S T W Y V
1 0.699954585647838 -1.77674512548121 -0.779239732070616 0.710041175256206 -4.06591827463332 0.287319959174448 1.56515317377127 2.33949623143385 0.62605415593683 -0.702369788014866 -2.73713564035186 -0.657040453116229 0.11694714577883 -4.06591827463332 -4.06591827463332 -0.251004661212452 -0.11808077981779 -2.10749630690825 -4.06591827463332 -0.928701119464798
2 -0.47049664830578 -0.932433990862809 -1.63849587639563 0.362438437964521 -4.06591827463332 -1.16295748080254 -1.82246309974126 2.97905851619692 0.279343695803602 -1.21889789281599 -0.629304560309245 -0.945404190504491 -1.91781851843398 -1.55401804634559 -2.54604986253156 -1.0935847652209 0.480626844191636 -0.11808077981779 -0.562923305255132 -0.0131105596899434
3 -4.06591827463332 -4.06591827463332 -4.06591827463332 -2.09027769380084 -4.06591827463332 -4.06591827463332 -4.06591827463332 -4.06591827463332 -4.06591827463332 -4.06591827463332 -4.06591827463332 -4.06591827463332 -4.06591827463332 -0.148379087601327 -4.06591827463332 -4.06591827463332 -4.06591827463332 5.31099782964217 -0.0870402150009976 -4.06591827463332
4 0.192817361098626 -0.733720544842042 -1.37122895238998 -0.238238698581002 -4.06591827463332 0.376010972683603 0.0886033954969838 0.249858963525872 -0.319183568993887 -0.702369788014866 -0.124519922528212 -1.30618014312747 -0.568011193187644 0.242590674379257 2.19410326862814 -2.26260915629865 -0.5022873228544 -2.10749630690825 0.0421212121529587 -0.928701119464798
5 -0.148379087601327 2.36922185672585 0.451141541273212 0.0326744216270884 -4.06591827463332 -1.16295748080254 -0.251004661212452 0.344557005289531 -1.08366741664374 -0.937639692847519 -0.84628746776648 0.524500038990942 -1.44564769711598 -1.05593292245749 0.745599480058897 -1.2128215644808 -0.593133828551739 -4.06591827463332 -4.06591827463332 0.330011775866252
6 -0.733720544842042 -1.43745292588635 0.0569556965084421 0.457500190670285 -4.06591827463332 -0.559093285627804 -0.0712307223345175 2.16882415732082 0.068732612624273 -0.937639692847519 -0.733720544842042 -0.0308262554702525 0.764919472766916 -0.392444274466514 -1.34280825693895 0.363305209157715 -2.77715619148353 -0.416824108793458 0.866469567006489 -0.337519009783423
7 -1.4714443508027 -1.77674512548121 -1.37122895238998 -0.0964323612868936 -1.06988591497356 -0.0170686590013497 -0.695998933664167 -4.06591827463332 -1.70378269526338 -2.03115176586267 -1.80897837903255 -1.30618014312747 -0.805728530903833 -1.55401804634559 3.15787194629946 -2.26260915629865 -0.593133828551739 -4.06591827463332 -0.562923305255132 -1.94752246339185
```
