## Supplementary material for "A rationally designed mimotope library for profiling of the human IgM repertoire": Position weighted matrices of 790 clusters of mimotopes: ODXs_790_30.core_789.txt

```
A R N D C Q E G H I L K M F P S T W Y V
1 0.445470023604898 -0.487123026846278 -0.903463083159434 -1.8638045105579 -3.94042050098746 -1.19892839450255 1.137994466493 2.45215447907532 -1.92990059443458 -2.50780908414819 -3.94042050098746 -1.55564556869659 -1.68760389289298 -3.94042050098746 -3.94042050098746 -0.635919596875674 1.70597282561915 -1.8814223945605 -2.55068336459194 0.137711266171885
2 0.445470023604898 -1.99788414319288 -1.40311069767192 1.36766350633113 5.06514581233879 -0.0126149429435556 -0.739279280131333 -1.9531646442482 -1.46951641353391 -1.80334406811764 -1.36107996870658 -1.06583272755071 0.0653834572348786 -2.10026239719704 0.848254338372454 -2.69788313331675 -0.661073618469027 -1.06583272755071 -1.85614574359262 -0.355332059198399
3 0.519836035829924 -0.154123477391562 -1.73759801856025 -1.8638045105579 5.47409604228581 0.540397914028026 -0.739279280131333 -0.0982767619362625 -1.12104907107031 -0.692987525385351 -1.17359036077232 -1.06583272755071 -2.4128185383133 -0.812543281729906 -1.91403751270418 -1.10295267138574 -1.8814223945605 -1.8814223945605 -0.314896878378163 -0.355332059198399
4 0.722375131059094 0.34385326969336 -2.17381362157411 0.513629102182822 5.40785303043038 -0.154123477391562 -2.33198274196672 -0.432388113971152 0.955759433117246 -1.80334406811764 -1.00768794517213 -1.06583272755071 -2.4128185383133 -2.10026239719704 -3.94042050098746 -2.04036083102865 -1.06583272755071 0.132957709354466 -2.55068336459194 -2.15605168831968
5 -1.00768794517213 0.939191282020046 -0.533052718980583 0.615835046932049 4.08924125078209 -0.154123477391562 0.180073941886227 -0.432388113971152 0.202075188050717 -1.33207336224837 -0.191780984918502 -0.409780283555007 -2.4128185383133 0.657970540264548 -1.10295267138574 0.390568371289294 -0.086463261456824 -0.167703659841807 -3.94042050098746 -2.78834184158238
6 -0.105395356813378 -0.487123026846278 -1.13176380670529 -1.04582918427219 4.08924125078209 -1.19892839450255 0.340753442355549 -0.633798943066523 -1.92990059443458 0.359178556129308 -0.487123026846278 -1.06583272755071 1.40100691968877 0.312316715811093 -3.94042050098746 -0.283670519288808 -0.345347891669308 1.83669565626707 0.294035040349113 -0.215400739772203
7 -0.640677147907468 1.35938868879284 -1.40311069767192 -0.763233667687099 5.62750567154579 -1.54379179235688 -0.207577324281058 -0.867962502296859 -2.61007035304531 -3.94042050098746 -1.36107996870658 -0.167703659841807 -1.68760389289298 -3.94042050098746 -1.59036758870844 -0.739279280131333 -1.8814223945605 0.381638114435848 -3.94042050098746 -0.51030801748018
```
